# RNAhub - an automated pipeline to search and align RNA homologs with secondary structure assessment

**DOI:** 10.1101/2025.03.11.642701

**Authors:** Marcin Magnus, William Gao, Nivedita Dutta, Quentin Vicens, Elena Rivas

## Abstract

The complexity in the generation of RNA multiple sequence alignments and assessment of the accuracy of such alignments contributes to the challenges in the utilization of RNA alignments in diverse integrative methods. RNAhub is a freely available user-friendly web server for a reliable generation of RNA multiple sequence alignments and the detection of the presence of structural RNA utilizing evolutionary information. This web-based tool, developed by the integration of existing computational approaches, takes an RNA sequence as input and automatically retrieves and aligns sequences homologous to the input (query) RNA sequence through an iterative and structure-agnostic approach. Based on the alignment, this tool statistically assesses whether the query RNA sequence has a conserved RNA structure using covariation analysis. The web server allows the user to efficiently search the sequence of interest against carefully curated, ready-to-use genomic databases to produce a multiple sequence alignment. Using this alignment, our tool either detects the presence of a conserved structural RNA, finds evidence against the presence of a conserved structure, or cannot make any assessment due to a lack of sequence diversity in the alignment. The web server is freely available at https://rnahub.org.

**Graphical Abstract:** 

## Supplementary material for "RNAhub - an automated pipeline to search and align RNA homologs with secondary structure assessment": CWC15.cacofold.cm

```
INFERNAL1/a [1.1.4 | Dec 2020]
NAME     CWC15
STATES   611
NODES    218
CLEN     179
W        315
ALPH     RNA
RF       no
CONS     yes
MAP      yes
DATE     Sat Dec 21 15:29:34 2024
COM      [1] /usr/lib/infernal/cmbuild -F ./rscape_output/CWC15.cacofold.cm ./rscape_output/CWC15.cacofold.sto
PBEGIN   0.05
PEND     0.05
WBETA    1e-07
QDBBETA1 1e-07
QDBBETA2 1e-15
N2OMEGA  1.52588e-05
N3OMEGA  1.52588e-05
ELSELF   -0.08926734
NSEQ     1380
EFFN     6.625099
CKSUM    3459175357
NULL     0.000  0.000  0.000  0.000 
EFP7GF   -6.7287 0.71442
CM
                                             [ ROOT    0 ]      -      - - - - -
     S     0    -1 0     1     4     0     0   315   548  -8.171  -8.378  -0.761  -1.309                 
    IL     1     1 2     1     4     5    37   317   550  -1.686  -2.369  -1.117  -4.855                  0.000  0.000  0.000  0.000 
    IR     2     2 3     2     3     5    37   317   550  -1.442  -0.798  -4.142                          0.000  0.000  0.000  0.000 
                                             [ MATL    1 ]   1742      - A - - -
    ML     3     2 3     5     3     6    37   316   549  -8.433  -0.021  -6.406                          1.629 -2.022 -1.574 -1.626 
     D     4     2 3     5     3     2    31   311   544  -9.328  -4.083  -0.090                         
    IL     5     5 3     5     3     5    36   316   549  -1.442  -0.798  -4.142                          0.000  0.000  0.000  0.000 
                                             [ MATL    2 ]   1743      - a - - -
    ML     6     5 3     8     3     6    36   315   548  -8.450  -0.015  -7.104                          0.199 -0.613  0.112  0.161 
     D     7     5 3     8     3     2    31   310   544  -9.302  -4.290  -0.078                         
    IL     8     8 3     8     3     5    36   315   548  -1.442  -0.798  -4.142                          0.000  0.000  0.000  0.000 
                                             [ MATL    3 ]   1744      - a - - -
    ML     9     8 3    11     3     6    35   314   547  -8.466  -0.015  -7.120                          0.351  0.003 -0.578  0.074 
     D    10     8 3    11     3     2    31   310   543  -9.280  -3.952  -0.099                         
    IL    11    11 3    11     3     5    35   314   547  -1.442  -0.798  -4.142                          0.000  0.000  0.000  0.000 
                                             [ MATL    4 ]   1745      - A - - -
    ML    12    11 3    14     3     5    34   313   546  -8.492  -0.025  -6.087                          1.547 -1.869 -1.700 -1.009 
     D    13    11 3    14     3     2    31   310   543  -9.238  -4.265  -0.080                         
    IL    14    14 3    14     3     5    34   313   546  -1.442  -0.798  -4.142                          0.000  0.000  0.000  0.000 
                                             [ MATL    5 ]   1746      - a - - -
    ML    15    14 3    17     3     4    33   312   545  -8.495  -0.022  -6.333                          0.537 -0.946  0.008  0.034 
     D    16    14 3    17     3     2    31   310   543  -9.234  -3.884  -0.104                         
    IL    17    17 3    17     3     4    33   312   545  -1.442  -0.798  -4.142                          0.000  0.000  0.000  0.000 
                                             [ MATL    6 ]   1747      - u - - -
    ML    18    17 3    20     2     3    32   311   544  -6.970  -0.012                                 -0.008  0.170 -0.682  0.330 
     D    19    17 3    20     2     2    31   310   543  -8.963  -0.003                                 
    IL    20    20 3    20     2     3    33   313   546  -0.688  -1.398                                  0.000  0.000  0.000  0.000 
                                             [ BIF     7 ]      -      - - - - -
     B    21    20 3    22   444     2    31   310   543                                                 
                                             [ BEGL    8 ]      -      - - - - -
     S    22    21 1    23     1     0    10   269   503   0.000                                         
                                             [ BIF     9 ]      -      - - - - -
     B    23    22 1    24    32     0    10   269   503                                                 
                                             [ BEGL   10 ]      -      - - - - -
     S    24    23 1    25     4     0     0    37    86  -0.447  -7.196  -5.058  -2.124                 
                                             [ MATP   11 ]   1790   1791 c g - -
    MP    25    24 1    29     3     2     2    34    83  -5.983       *  -0.023                         -1.528 -1.763 -1.807  1.067 -1.715 -2.571  1.871 -1.387 -0.879  0.922 -2.307 -0.226  1.240 -0.417  0.387 -0.866 
    ML    26    24 1    29     3     1     1    42    91  -1.013       *  -0.987                          0.417 -0.495 -0.022 -0.044 
    MR    27    24 1    29     3     1     1    42    91  -1.175       *  -0.844                          0.140 -0.657  0.352 -0.018 
     D    28    24 1    29     3     0     0    39    88  -2.207       *  -0.352                         
    IL    29    29 5    29     3     1     1    43    92  -0.544       *  -1.670                          0.000  0.000  0.000  0.000 
    IR    30    30 6    30     2     1     1    13    28  -1.823  -0.479                                  0.000  0.000  0.000  0.000 
                                             [ END    12 ]      -      - - - - -
     E    31    30 6    -1     0     0     0     0     0                                                 
                                             [ BEGR   13 ]      -      - - - - -
     S    32    23 1    33     3     0     8   267   501  -9.127  -0.513  -1.750                         
    IL    33    33 2    33     3     1    12   270   504  -1.442  -0.798  -4.142                          0.000  0.000  0.000  0.000 
                                             [ MATL   14 ]   1792      - a - - -
    ML    34    33 2    36     3     1    14   269   502  -5.973  -0.033  -7.281                          0.248 -0.093 -0.186 -0.007 
     D    35    33 2    36     3     0     6   262   496  -8.994  -4.446  -0.071                         
    IL    36    36 3    36     3     1    12   270   503  -0.852  -1.290  -4.753                          0.000  0.000  0.000  0.000 
                                             [ MATL   15 ]   1823      - A - - -
    ML    37    36 3    39     3     1    13   268   501  -8.628  -0.022  -6.347                          1.894 -3.688 -3.201 -3.362 
     D    38    36 3    39     3     0     6   262   495  -8.991  -4.504  -0.068                         
    IL    39    39 3    39     3     1    11   268   502  -1.442  -0.798  -4.142                          0.000  0.000  0.000  0.000 
                                             [ MATL   16 ]   1824      - C - - -
    ML    40    39 3    42     3     1    12   267   500  -8.620  -0.013  -7.274                         -2.424  1.762 -3.250 -1.659 
     D    41    39 3    42     3     0     6   262   495  -9.009  -4.522  -0.067                         
    IL    42    42 3    42     3     1    11   267   501  -1.442  -0.798  -4.142                          0.000  0.000  0.000  0.000 
                                             [ MATL   17 ]   1825      - A - - -
    ML    43    42 3    45     5     1    11   266   499  -7.680  -0.031  -7.495  -7.708  -7.431          1.043 -2.082  0.445 -1.547 
     D    44    42 3    45     5     0     6   261   495  -7.114  -2.958  -6.375  -4.213  -0.325         
    IL    45    45 3    45     5     1    11   266   499  -2.408  -0.496  -4.087  -5.920  -5.193          0.000  0.000  0.000  0.000 
                                             [ MATP   18 ]   1826   2343 u u - -
    MP    46    45 3    50     6     2    11   265   499  -9.411  -9.126  -0.017  -8.127  -8.406  -8.801 -2.021 -2.129 -0.240  1.126 -2.135 -3.036  1.263 -2.502 -2.262  1.023 -2.820 -0.618  1.052 -2.044 -0.112  1.720 
    ML    47    45 3    50     6     1     9   264   497  -6.250  -6.596  -1.310  -1.005  -6.446  -3.975  0.368 -0.385 -0.191  0.094 
    MR    48    45 3    50     6     1     9   263   497  -7.083  -5.812  -1.720  -5.790  -0.759  -4.003  0.297 -0.418 -0.169  0.181 
     D    49    45 3    50     6     0     6   260   494 -11.522 -10.221  -6.018  -6.700  -6.717  -0.052 
    IL    50    50 5    50     6     1     9   264   498  -2.579  -2.842  -0.760  -4.497  -5.274  -4.934  0.000  0.000  0.000  0.000 
    IR    51    51 6    51     5     1     9   264   498  -2.411  -0.495  -5.922  -4.090  -5.196          0.000  0.000  0.000  0.000 
                                             [ MATP   19 ]   1827   2335 A U - -
    MP    52    51 6    56     4     2     9   263   497  -7.509  -8.179  -0.053  -5.208                 -5.089 -2.888 -4.881  3.789 -6.362 -7.298 -2.000 -4.898 -4.924 -0.278 -5.539 -1.233 -2.209 -6.100 -3.894 -3.777 
    ML    53    51 6    56     4     1     7   262   495  -2.408  -4.532  -1.293  -1.473                  0.368 -0.385 -0.191  0.094 
    MR    54    51 6    56     4     1     8   262   495  -4.306 -12.733  -0.332  -2.689                  0.306 -0.433 -0.124  0.144 
     D    55    51 6    56     4     0     6   260   494 -17.218 -18.488  -6.516  -0.016                 
    IL    56    56 5    56     4     1     8   262   496  -2.817  -4.319  -0.613  -2.698                  0.000  0.000  0.000  0.000 
    IR    57    57 6    57     3     1     8   263   496  -1.911  -0.559  -4.180                          0.000  0.000  0.000  0.000 
                                             [ MATR   20 ]      -   2332 - a - -
    MR    58    57 6    60     2     1     7   261   495  -9.123  -0.003                                  0.775 -1.999  0.749 -1.483 
     D    59    57 6    60     2     0     6   260   494  -7.092  -0.011                                 
    IR    60    60 3    60     2     1     7   262   495  -1.823  -0.479                                  0.000  0.000  0.000  0.000 
                                             [ BIF    21 ]      -      - - - - -
     B    61    60 3    62   257     0     6   260   494                                                 
                                             [ BEGL   22 ]      -      - - - - -
     S    62    61 1    63     1     0     0   217   450   0.000                                         
                                             [ BIF    23 ]      -      - - - - -
     B    63    62 1   205    64     0     0   217   450                                                 
                                             [ BEGR   43 ]      -      - - - - -
     S    64    63 1    65     3     0     0   205   438  -9.127  -0.516  -1.741                         
    IL    65    65 2    65     3     1     1   209   442  -1.442  -0.798  -4.142                          0.000  0.000  0.000  0.000 
                                             [ MATL   44 ]   1845      - u - - -
    ML    66    65 2    68     3     1     1   208   441  -8.623  -0.013  -7.277                          0.087 -0.108 -0.338  0.286 
     D    67    65 2    68     3     0     0   193   426  -9.001  -4.514  -0.068                         
    IL    68    68 3    68     3     1     1   208   441  -1.442  -0.798  -4.142                          0.000  0.000  0.000  0.000 
                                             [ MATL   45 ]   1846      - C - - -
    ML    69    68 3    71     3     1     1   207   440  -8.623  -0.013  -7.277                         -3.295  1.869 -4.076 -2.435 
     D    70    68 3    71     3     0     0   192   425  -9.001  -4.514  -0.068                         
    IL    71    71 3    71     3     1     1   207   440  -1.442  -0.798  -4.142                          0.000  0.000  0.000  0.000 
                                             [ MATL   46 ]   1847      - C - - -
    ML    72    71 3    74     3     1     1   206   439  -8.623  -0.013  -7.277                         -3.295  1.869 -4.076 -2.435 
     D    73    71 3    74     3     0     0   191   424  -9.001  -4.514  -0.068                         
    IL    74    74 3    74     3     1     1   206   439  -1.442  -0.798  -4.142                          0.000  0.000  0.000  0.000 
                                             [ MATL   47 ]   1848      - a - - -
    ML    75    74 3    77     3     1     1   205   438  -0.862  -1.200  -6.087                          0.434 -0.594  0.057 -0.080 
     D    76    74 3    77     3     0     0   189   422  -9.001  -4.514  -0.068                         
    IL    77    77 3    77     3     1     1   205   438  -2.134  -0.415  -5.494                          0.000  0.000  0.000  0.000 
                                             [ MATL   48 ]   1908      - U - - -
    ML    78    77 3    80     3     1     1   203   437  -8.604  -0.024  -6.152                         -0.842 -1.417 -2.114  1.504 
     D    79    77 3    80     3     0     0   188   421  -9.041  -4.507  -0.068                         
    IL    80    80 3    80     3     1     1   203   437  -1.442  -0.798  -4.142                          0.000  0.000  0.000  0.000 
                                             [ MATL   49 ]   1909      - u - - -
    ML    81    80 3    83     3     1     1   203   436  -8.594  -0.028  -5.914                         -0.565  0.299 -1.097  0.701 
     D    82    80 3    83     3     0     0   186   420  -9.060  -4.115  -0.089                         
    IL    83    83 3    83     3     1     1   203   436  -1.442  -0.798  -4.142                          0.000  0.000  0.000  0.000 
                                             [ MATL   50 ]   1910      - U - - -
    ML    84    83 3    86     3     1     1   202   435  -8.591  -0.033  -5.620                         -1.574 -0.757 -2.354  1.525 
     D    85    83 3    86     3     0     0   184   418  -9.065  -4.278  -0.079                         
    IL    86    86 3    86     3     1     1   202   435  -1.442  -0.798  -4.142                          0.000  0.000  0.000  0.000 
                                             [ MATL   51 ]   1911      - c - - -
    ML    87    86 3    89     3     1     1   201   434  -8.578  -0.026  -6.025                         -0.897  0.760 -1.333  0.457 
     D    88    86 3    89     3     0     0   182   416  -9.089  -3.870  -0.105                         
    IL    89    89 3    89     3     1     1   201   434  -1.442  -0.798  -4.142                          0.000  0.000  0.000  0.000 
                                             [ MATL   52 ]   1912      - c - - -
    ML    90    89 3    92     3     1     1   200   433  -1.141  -0.949  -5.128                         -0.098  0.266 -0.531  0.228 
     D    91    89 3    92     3     0     0   179   412  -6.059  -3.874  -0.125                         
    IL    92    92 3    92     3     1     1   200   434  -1.135  -0.913  -6.200                          0.000  0.000  0.000  0.000 
                                             [ MATL   53 ]   1916      - c - - -
    ML    93    92 3    95     3     1     1   199   432  -8.395  -0.018  -6.726                         -0.226  0.620 -0.889  0.095 
     D    94    92 3    95     3     0     0   173   407  -9.077  -4.059  -0.092                         
    IL    95    95 3    95     3     1     1   198   432  -1.444  -0.796  -4.144                          0.000  0.000  0.000  0.000 
                                             [ MATL   54 ]   1918      - c - - -
    ML    96    95 3    98     3     1     1   198   431  -6.957  -0.027  -6.543                         -0.610  0.754 -0.143 -0.410 
     D    97    95 3    98     3     0     0   167   400  -9.058  -4.266  -0.080                         
    IL    98    98 3    98     3     1     1   197   431  -1.424  -0.804  -4.196                          0.000  0.000  0.000  0.000 
                                             [ MATL   55 ]   1922      - u - - -
    ML    99    98 3   101     3     1     1   197   430  -4.673  -0.069  -7.025                         -0.208 -0.415 -0.266  0.635 
     D   100    98 3   101     3     0     0   157   391  -9.055  -4.458  -0.070                         
    IL   101   101 3   101     3     1     1   237   470  -0.114  -3.830  -7.472                          0.000  0.000  0.000  0.000 
                                             [ MATL   56 ]   2173      - u - - -
    ML   102   101 3   104     3     1     1    67   116  -8.597  -0.031  -5.724                         -0.173 -0.081 -0.158  0.346 
     D   103   101 3   104     3     0     0    61   110  -9.053  -4.228  -0.082                         
    IL   104   104 3   104     3     1     1    68   117  -1.442  -0.798  -4.142                          0.000  0.000  0.000  0.000 
                                             [ MATL   57 ]   2174      - U - - -
    ML   105   104 3   107     3     1     1    66   115  -8.588  -0.020  -6.487                         -0.532 -0.760 -0.546  1.024 
     D   106   104 3   107     3     0     0    60   109  -9.072  -4.527  -0.067                         
    IL   107   107 3   107     3     1     1    67   116  -1.442  -0.798  -4.142                          0.000  0.000  0.000  0.000 
                                             [ MATL   58 ]   2175      - u - - -
    ML   108   107 3   110     3     1     1    65   114  -5.894  -0.050  -5.852                         -0.404  0.268 -1.177  0.676 
     D   109   107 3   110     3     0     0    60   108  -9.082  -4.273  -0.079                         
    IL   110   110 3   110     3     1     1    66   115  -1.497  -0.756  -4.222                          0.000  0.000  0.000  0.000 
                                             [ MATL   59 ]   2178      - u - - -
    ML   111   110 3   113     3     1     1    64   113  -8.575  -0.020  -6.503                         -0.215  0.205 -0.595  0.405 
     D   112   110 3   113     3     0     0    59   107  -9.096  -4.032  -0.094                         
    IL   113   113 3   113     3     1     1    65   114  -1.442  -0.798  -4.142                          0.000  0.000  0.000  0.000 
                                             [ MATL   60 ]   2179      - u - - -
    ML   114   113 3   116     3     1     1    63   112  -8.584  -0.013  -7.238                         -0.375 -1.128  0.364  0.570 
     D   115   113 3   116     3     0     0    57   106  -9.079  -3.862  -0.106                         
    IL   116   116 3   116     3     1     1    64   113  -1.442  -0.798  -4.142                          0.000  0.000  0.000  0.000 
                                             [ MATL   61 ]   2180      - g - - -
    ML   117   116 3   119     3     1     1    62   111  -1.650  -0.568  -7.259                         -0.419 -0.496  0.908 -0.585 
     D   118   116 3   119     3     0     0    56   105  -9.039  -4.102  -0.090                         
    IL   119   119 3   119     3     1     1    63   111  -1.223  -0.854  -5.778                          0.000  0.000  0.000  0.000 
                                             [ MATL   62 ]   2188      - A - - -
    ML   120   119 3   122     3     1     1    61   109  -8.616  -0.016  -6.827                          1.029 -1.714  0.293 -1.220 
     D   121   119 3   122     3     0     0    55   104  -9.016  -4.293  -0.078                         
    IL   122   122 3   122     3     1     1    61   110  -1.442  -0.798  -4.142                          0.000  0.000  0.000  0.000 
                                             [ MATL   63 ]   2189      - U - - -
    ML   123   122 3   125     3     1     1    60   108  -7.756  -0.043  -5.346                         -1.927 -1.742 -2.670  1.714 
     D   124   122 3   125     3     0     0    54   103  -9.012  -4.525  -0.067                         
    IL   125   125 3   125     3     1     1    60   109  -1.407  -0.816  -4.180                          0.000  0.000  0.000  0.000 
                                             [ MATL   64 ]   2194      - C - - -
    ML   126   125 3   128     3     1     1    59   107  -6.498  -0.071  -4.770                         -1.823  1.465 -2.719 -0.313 
     D   127   125 3   128     3     0     0    53   102  -9.064  -3.891  -0.104                         
    IL   128   128 3   128     3     1     1    59   108  -1.301  -0.880  -4.298                          0.000  0.000  0.000  0.000 
                                             [ MATL   65 ]   2204      - u - - -
    ML   129   128 3   131     3     1     1    58   107  -8.567  -0.015  -6.966                         -0.802  0.472 -1.584  0.770 
     D   130   128 3   131     3     0     0    52   101  -9.110  -3.849  -0.107                         
    IL   131   131 3   131     3     1     1    58   107  -1.442  -0.798  -4.142                          0.000  0.000  0.000  0.000 
                                             [ MATL   66 ]   2205      - U - - -
    ML   132   131 3   134     3     1     1    57   106  -8.588  -0.013  -7.242                         -1.400 -1.616 -2.371  1.633 
     D   133   131 3   134     3     0     0    51   100  -9.071  -4.337  -0.076                         
    IL   134   134 3   134     3     1     1    57   106  -1.442  -0.798  -4.142                          0.000  0.000  0.000  0.000 
                                             [ MATL   67 ]   2206      - C - - -
    ML   135   134 3   137     3     1     1    56   105  -6.574  -0.025  -7.248                         -1.070  1.248 -0.997 -0.628 
     D   136   134 3   137     3     0     0    50    99  -9.060  -4.261  -0.080                         
    IL   137   137 3   137     3     1     1    57   106  -1.103  -1.033  -4.447                          0.000  0.000  0.000  0.000 
                                             [ MATL   68 ]   2222      - u - - -
    ML   138   137 3   140     3     1     1    55   104  -8.601  -0.013  -7.255                          0.196 -0.294 -0.165  0.198 
     D   139   137 3   140     3     0     0    49    98  -9.045  -4.432  -0.071                         
    IL   140   140 3   140     3     1     1    55   104  -1.442  -0.798  -4.142                          0.000  0.000  0.000  0.000 
                                             [ MATL   69 ]   2223      - G - - -
    ML   141   140 3   143     3     1     1    54   103  -8.604  -0.013  -7.258                         -1.541 -2.123  1.680 -2.166 
     D   142   140 3   143     3     0     0    48    97  -9.040  -3.779  -0.112                         
    IL   143   143 3   143     3     1     1    54   103  -1.442  -0.798  -4.142                          0.000  0.000  0.000  0.000 
                                             [ MATL   70 ]   2224      - C - - -
    ML   144   143 3   146     3     1     1    53   102  -8.626  -0.013  -7.280                         -3.301  1.870 -4.081 -2.440 
     D   145   143 3   146     3     0     0    47    95  -8.995  -4.508  -0.068                         
    IL   146   146 3   146     3     1     1    53   102  -1.442  -0.798  -4.142                          0.000  0.000  0.000  0.000 
                                             [ MATL   71 ]   2225      - a - - -
    ML   147   146 3   149     3     1     1    52   101  -8.626  -0.013  -7.280                          0.313  0.025 -0.567  0.091 
     D   148   146 3   149     3     0     0    46    94  -8.995  -4.508  -0.068                         
    IL   149   149 3   149     3     1     1    52   101  -1.442  -0.798  -4.142                          0.000  0.000  0.000  0.000 
                                             [ MATL   72 ]   2226      - A - - -
    ML   150   149 3   152     3     1     1    51   100  -8.626  -0.013  -7.280                          1.894 -3.684 -3.197 -3.358 
     D   151   149 3   152     3     0     0    45    93  -8.995  -4.508  -0.068                         
    IL   152   152 3   152     3     1     1    51   100  -1.442  -0.798  -4.142                          0.000  0.000  0.000  0.000 
                                             [ MATL   73 ]   2227      - C - - -
    ML   153   152 3   155     3     1     1    50    99  -8.626  -0.013  -7.280                         -1.661  1.611 -2.344 -1.210 
     D   154   152 3   155     3     0     0    44    93  -8.995  -4.508  -0.068                         
    IL   155   155 3   155     3     1     1    50    99  -1.442  -0.798  -4.142                          0.000  0.000  0.000  0.000 
                                             [ MATL   74 ]   2228      - u - - -
    ML   156   155 3   158     3     1     1    49    98  -8.626  -0.013  -7.280                          0.073  0.004 -0.447  0.277 
     D   157   155 3   158     3     0     0    43    92  -8.995  -4.508  -0.068                         
    IL   158   158 3   158     3     1     1    49    98  -1.442  -0.798  -4.142                          0.000  0.000  0.000  0.000 
                                             [ MATL   75 ]   2229      - A - - -
    ML   159   158 3   161     3     1     1    48    97  -8.626  -0.013  -7.280                          1.894 -3.684 -3.197 -3.358 
     D   160   158 3   161     3     0     0    42    91  -8.995  -4.508  -0.068                         
    IL   161   161 3   161     3     1     1    48    97  -1.442  -0.798  -4.142                          0.000  0.000  0.000  0.000 
                                             [ MATL   76 ]   2230      - G - - -
    ML   162   161 3   164     3     1     1    47    96  -8.626  -0.013  -7.280                          0.179 -2.302  1.245 -1.760 
     D   163   161 3   164     3     0     0    41    90  -8.995  -4.508  -0.068                         
    IL   164   164 3   164     3     1     1    47    96  -1.442  -0.798  -4.142                          0.000  0.000  0.000  0.000 
                                             [ MATL   77 ]   2231      - C - - -
    ML   165   164 3   167     3     1     1    46    95  -8.626  -0.013  -7.280                         -3.301  1.870 -4.081 -2.440 
     D   166   164 3   167     3     0     0    41    90  -8.995  -4.508  -0.068                         
    IL   167   167 3   167     3     1     1    46    95  -1.442  -0.798  -4.142                          0.000  0.000  0.000  0.000 
                                             [ MATL   78 ]   2232      - C - - -
    ML   168   167 3   170     3     1     1    45    94  -8.626  -0.013  -7.280                         -3.301  1.870 -4.081 -2.440 
     D   169   167 3   170     3     0     0    40    89  -8.995  -4.508  -0.068                         
    IL   170   170 3   170     3     1     1    45    94  -1.442  -0.798  -4.142                          0.000  0.000  0.000  0.000 
                                             [ MATL   79 ]   2233      - A - - -
    ML   171   170 3   173     3     1     1    44    93  -8.626  -0.013  -7.280                          1.894 -3.684 -3.197 -3.358 
     D   172   170 3   173     3     0     0    40    89  -8.995  -4.508  -0.068                         
    IL   173   173 3   173     3     1     1    44    93  -1.442  -0.798  -4.142                          0.000  0.000  0.000  0.000 
                                             [ MATL   80 ]   2234      - g - - -
    ML   174   173 3   176     3     1     1    43    92  -8.626  -0.013  -7.280                          0.163 -0.624  0.358 -0.074 
     D   175   173 3   176     3     0     0    39    88  -8.995  -4.508  -0.068                         
    IL   176   176 3   176     3     1     1    43    92  -1.442  -0.798  -4.142                          0.000  0.000  0.000  0.000 
                                             [ MATL   81 ]   2235      - C - - -
    ML   177   176 3   179     3     1     1    42    91  -8.626  -0.013  -7.280                         -3.175  1.853 -3.961 -2.239 
     D   178   176 3   179     3     0     0    39    88  -8.995  -4.508  -0.068                         
    IL   179   179 3   179     3     1     1    43    91  -1.442  -0.798  -4.142                          0.000  0.000  0.000  0.000 
                                             [ MATL   82 ]   2236      - C - - -
    ML   180   179 3   182     3     1     1    41    90  -8.117  -0.015  -7.280                         -3.301  1.870 -4.081 -2.440 
     D   181   179 3   182     3     0     0    39    88  -8.995  -4.508  -0.068                         
    IL   182   182 3   182     3     1     1    42    90  -1.400  -0.822  -4.176                          0.000  0.000  0.000  0.000 
                                             [ MATL   83 ]   2246      - u - - -
    ML   183   182 3   185     3     1     1    40    89  -8.626  -0.014  -7.078                         -0.632  0.143 -1.491  0.922 
     D   184   182 3   185     3     0     0    39    88  -8.995  -4.508  -0.068                         
    IL   185   185 3   185     3     1     1    41    89  -1.442  -0.798  -4.142                          0.000  0.000  0.000  0.000 
                                             [ MATL   84 ]   2247      - U - - -
    ML   186   185 3   188     3     1     1    39    88  -8.625  -0.013  -7.279                         -1.251 -1.543 -1.651  1.545 
     D   187   185 3   188     3     0     0    39    88  -8.998  -4.447  -0.071                         
    IL   188   188 3   188     3     1     1    40    89  -1.442  -0.798  -4.142                          0.000  0.000  0.000  0.000 
                                             [ MATL   85 ]   2248      - G - - -
    ML   189   188 3   191     3     1     1    38    87  -8.626  -0.013  -7.280                         -1.182 -1.439  1.500 -1.465 
     D   190   188 3   191     3     0     0    39    88  -8.995  -4.508  -0.068                         
    IL   191   191 3   191     3     1     1    39    88  -1.442  -0.798  -4.142                          0.000  0.000  0.000  0.000 
                                             [ MATL   86 ]   2249      - a - - -
    ML   192   191 3   194     3     1     1    37    86  -8.626  -0.013  -7.280                          0.246 -0.464  0.180 -0.065 
     D   193   191 3   194     3     0     0    39    88  -8.995  -4.508  -0.068                         
    IL   194   194 3   194     3     1     1    38    87  -1.442  -0.798  -4.142                          0.000  0.000  0.000  0.000 
                                             [ MATL   87 ]   2250      - C - - -
    ML   195   194 3   197     5     1     1    36    85  -7.686  -0.029  -7.501  -7.714  -7.683         -1.593  1.622 -2.636 -1.222 
     D   196   194 3   197     5     0     0    39    88  -7.102  -2.946  -6.363  -4.738  -0.298         
    IL   197   197 3   197     5     1     1    38    87  -2.408  -0.496  -4.087  -5.920  -5.193          0.000  0.000  0.000  0.000 
                                             [ MATP   88 ]   2251   2252 c g - -
    MP   198   197 3   202     3     2     2    34    83  -6.109       *  -0.021                         -2.151 -1.441 -2.148  1.008  1.090 -3.168  2.073 -2.534 -2.370  0.859 -2.932 -0.751  1.245 -2.266 -0.179 -1.486 
    ML   199   197 3   202     3     1     1    42    91  -1.000       *  -1.000                          0.368 -0.385 -0.191  0.094 
    MR   200   197 3   202     3     1     1    42    91  -1.000       *  -1.000                          0.368 -0.385 -0.191  0.094 
     D   201   197 3   202     3     0     0    39    88  -2.171       *  -0.362                         
    IL   202   202 5   202     3     1     1    43    92  -0.544       *  -1.670                          0.000  0.000  0.000  0.000 
    IR   203   203 6   203     2     1     1    13    28  -1.823  -0.479                                  0.000  0.000  0.000  0.000 
                                             [ END    89 ]      -      - - - - -
     E   204   203 6    -1     0     0     0     0     0                                                 
                                             [ BEGL   24 ]      -      - - - - -
     S   205    63 1   206     1     0     0    29    48   0.000                                         
                                             [ BIF    25 ]      -      - - - - -
     B   206   205 1   207   218     0     0    29    48                                                 
                                             [ BEGL   26 ]      -      - - - - -
     S   207   206 1   208     4     0     0    16    34  -0.388  -7.576  -6.984  -2.168                 
                                             [ MATP   27 ]   1828   1830 g c - -
    MP   208   207 1   212     4     2     2    16    34  -7.638  -7.845  -0.033  -6.259                 -1.778 -1.544 -2.044  1.102 -2.057  0.301  1.239 -2.377 -2.045  1.285 -2.600  0.038  1.062  0.789 -0.233 -1.271 
    ML   209   207 1   212     4     1     1    17    36  -3.758  -3.940  -0.507  -2.670                  0.368 -0.385 -0.191  0.094 
    MR   210   207 1   212     4     1     1    17    35  -4.809  -3.838  -1.706  -0.766                  0.368 -0.385 -0.191  0.094 
     D   211   207 1   212     4     0     0    14    33  -6.988  -6.669  -4.685  -0.084                 
    IL   212   212 5   212     4     1     1    19    37  -1.686  -2.369  -1.117  -4.855                  0.000  0.000  0.000  0.000 
    IR   213   213 6   213     3     1     1    18    36  -1.442  -0.798  -4.142                          0.000  0.000  0.000  0.000 
                                             [ MATL   28 ]   1829      - U - - -
    ML   214   213 6   216     2     1     1     1     1       *   0.000                                 -1.592 -1.465 -1.936  1.606 
     D   215   213 6   216     2     0     0     0     0       *   0.000                                 
    IL   216   216 3   216     2     1     1    13    28  -1.823  -0.479                                  0.000  0.000  0.000  0.000 
                                             [ END    29 ]      -      - - - - -
     E   217   216 3    -1     0     0     0     0     0                                                 
                                             [ BEGR   30 ]      -      - - - - -
     S   218   206 1   219     3     0     0    25    44  -8.335  -0.524  -1.731                         
    IL   219   219 2   219     3     1     1    29    48  -1.452  -0.791  -4.152                          0.000  0.000  0.000  0.000 
                                             [ MATL   31 ]   1832      - c - - -
    ML   220   219 2   222     3     1     1    26    44  -8.619  -0.013  -7.273                         -1.001  0.695 -1.816  0.675 
     D   221   219 2   222     3     0     0    23    42  -9.010  -4.523  -0.067                         
    IL   222   222 3   222     3     1     1    28    47  -1.442  -0.798  -4.142                          0.000  0.000  0.000  0.000 
                                             [ MATL   32 ]   1833      - U - - -
    ML   223   222 3   225     3     1     1    24    43  -8.619  -0.016  -6.908                         -1.841 -1.827 -2.274  1.693 
     D   224   222 3   225     3     0     0    22    41  -9.010  -4.523  -0.067                         
    IL   225   225 3   225     3     1     1    27    46  -1.442  -0.798  -4.142                          0.000  0.000  0.000  0.000 
                                             [ MATL   33 ]   1834      - C - - -
    ML   226   225 3   228     3     1     1    23    42  -8.378  -0.014  -7.270                         -2.316  1.784 -3.415 -1.932 
     D   227   225 3   228     3     0     0    21    40  -9.016  -4.408  -0.073                         
    IL   228   228 3   228     3     1     1    26    45  -1.444  -0.796  -4.144                          0.000  0.000  0.000  0.000 
                                             [ MATL   34 ]   1836      - a - - -
    ML   229   228 3   231     3     1     1    22    41  -8.619  -0.013  -7.273                          0.200 -0.067 -0.355  0.156 
     D   230   228 3   231     3     0     0    20    38  -9.010  -4.332  -0.076                         
    IL   231   231 3   231     3     1     1    25    44  -1.442  -0.798  -4.142                          0.000  0.000  0.000  0.000 
                                             [ MATL   35 ]   1837      - G - - -
    ML   232   231 3   234     3     1     1    21    40  -8.623  -0.013  -7.277                         -2.876 -4.253  1.899 -3.613 
     D   233   231 3   234     3     0     0    18    37  -9.001  -4.514  -0.068                         
    IL   234   234 3   234     3     1     1    24    43  -1.442  -0.798  -4.142                          0.000  0.000  0.000  0.000 
                                             [ MATL   36 ]   1838      - G - - -
    ML   235   234 3   237     3     1     1    20    39  -8.623  -0.013  -7.277                         -2.876 -4.253  1.899 -3.613 
     D   236   234 3   237     3     0     0    17    36  -9.001  -4.514  -0.068                         
    IL   237   237 3   237     3     1     1    23    42  -1.442  -0.798  -4.142                          0.000  0.000  0.000  0.000 
                                             [ MATL   37 ]   1839      - u - - -
    ML   238   237 3   240     3     1     1    19    38  -8.623  -0.013  -7.277                          0.153 -0.098 -0.409  0.264 
     D   239   237 3   240     3     0     0    16    35  -9.001  -4.514  -0.068                         
    IL   240   240 3   240     3     1     1    22    41  -1.442  -0.798  -4.142                          0.000  0.000  0.000  0.000 
                                             [ MATL   38 ]   1840      - A - - -
    ML   241   240 3   243     3     1     1    18    36  -8.623  -0.013  -7.277                          1.893 -3.678 -3.193 -3.352 
     D   242   240 3   243     3     0     0    16    34  -9.001  -4.514  -0.068                         
    IL   243   243 3   243     3     1     1    21    40  -1.442  -0.798  -4.142                          0.000  0.000  0.000  0.000 
                                             [ MATL   39 ]   1841      - C - - -
    ML   244   243 3   246     5     1     1    17    35  -7.683  -0.026  -7.499  -7.711  -8.603         -2.561  1.737 -3.407 -1.309 
     D   245   243 3   246     5     0     0    15    34  -7.107  -2.951  -6.368  -4.743  -0.297         
    IL   246   246 3   246     5     1     1    17    36  -2.408  -0.496  -4.087  -5.920  -5.193          0.000  0.000  0.000  0.000 
                                             [ MATP   40 ]   1842   1844 c g - -
    MP   247   246 3   251     4     2     2    16    34  -7.647  -7.854  -0.033  -6.268                 -1.670 -1.914  0.049  1.002 -0.119 -2.753  1.699 -2.232 -1.967  0.844 -0.842 -0.571  1.417 -2.045  0.278 -1.158 
    ML   248   246 3   251     4     1     1    17    36  -3.758  -3.940  -0.507  -2.670                  0.368 -0.385 -0.191  0.094 
    MR   249   246 3   251     4     1     1    17    35  -4.809  -3.838  -1.706  -0.766                  0.368 -0.385 -0.191  0.094 
     D   250   246 3   251     4     0     0    14    33  -6.971  -6.652  -4.668  -0.085                 
    IL   251   251 5   251     4     1     1    19    37  -1.686  -2.369  -1.117  -4.855                  0.000  0.000  0.000  0.000 
    IR   252   252 6   252     3     1     1    18    36  -1.442  -0.798  -4.142                          0.000  0.000  0.000  0.000 
                                             [ MATL   41 ]   1843      - A - - -
    ML   253   252 6   255     2     1     1     1     1       *   0.000                                  1.893 -3.678 -3.193 -3.352 
     D   254   252 6   255     2     0     0     0     0       *   0.000                                 
    IL   255   255 3   255     2     1     1    13    28  -1.823  -0.479                                  0.000  0.000  0.000  0.000 
                                             [ END    42 ]      -      - - - - -
     E   256   255 3    -1     0     0     0     0     0                                                 
                                             [ BEGR   90 ]      -      - - - - -
     S   257    61 1   258     3     0     0    88   140  -8.495  -0.519  -1.739                         
    IL   258   258 2   258     3     1     1    91   142  -1.437  -0.800  -4.157                          0.000  0.000  0.000  0.000 
                                             [ MATL   91 ]   2256      - U - - -
    ML   259   258 2   261     3     1     3    89   141  -8.155  -0.014  -7.276                         -1.897 -1.851 -2.692  1.722 
     D   260   258 2   261     3     0     0    83   135  -9.003  -4.516  -0.067                         
    IL   261   261 3   261     3     1     1    90   141  -1.447  -0.794  -4.147                          0.000  0.000  0.000  0.000 
                                             [ MATL   92 ]   2258      - G - - -
    ML   262   261 3   264     3     1     3    88   140  -8.622  -0.013  -7.276                         -1.489 -3.132  1.743 -2.462 
     D   263   261 3   264     3     0     0    83   134  -9.003  -4.516  -0.067                         
    IL   264   264 3   264     3     1     1    89   140  -1.442  -0.798  -4.142                          0.000  0.000  0.000  0.000 
                                             [ MATL   93 ]   2259      - u - - -
    ML   265   264 3   267     3     1     3    87   139  -8.622  -0.013  -7.276                         -0.320  0.129 -0.839  0.629 
     D   266   264 3   267     3     0     0    82   134  -9.003  -4.516  -0.067                         
    IL   267   267 3   267     3     1     1    88   139  -1.442  -0.798  -4.142                          0.000  0.000  0.000  0.000 
                                             [ MATL   94 ]   2260      - C - - -
    ML   268   267 3   270     3     1     3    86   138  -8.622  -0.013  -7.276                         -1.821  1.493 -2.737 -0.409 
     D   269   267 3   270     3     0     0    82   133  -9.003  -4.516  -0.067                         
    IL   270   270 3   270     3     1     1    87   138  -1.442  -0.798  -4.142                          0.000  0.000  0.000  0.000 
                                             [ MATL   95 ]   2261      - g - - -
    ML   271   270 3   273     3     1     3    85   137  -8.622  -0.013  -7.276                         -0.684 -1.167  0.772  0.293 
     D   272   270 3   273     3     0     0    81   133  -9.003  -4.516  -0.067                         
    IL   273   273 3   273     3     1     1    86   137  -1.442  -0.798  -4.142                          0.000  0.000  0.000  0.000 
                                             [ MATL   96 ]   2262      - a - - -
    ML   274   273 3   276     3     1     3    84   136  -8.622  -0.013  -7.276                          0.915 -2.086  0.619 -1.542 
     D   275   273 3   276     3     0     0    81   132  -9.003  -4.355  -0.075                         
    IL   276   276 3   276     3     1     1    85   137  -1.442  -0.798  -4.142                          0.000  0.000  0.000  0.000 
                                             [ MATL   97 ]   2263      - U - - -
    ML   277   276 3   279     3     1     3    83   135  -8.626  -0.013  -7.280                         -1.702 -1.400 -2.415  1.644 
     D   278   276 3   279     3     0     0    81   132  -8.995  -4.508  -0.068                         
    IL   279   279 3   279     3     1     1    84   136  -1.442  -0.798  -4.142                          0.000  0.000  0.000  0.000 
                                             [ MATL   98 ]   2264      - A - - -
    ML   280   279 3   282     3     1     2    82   134  -8.626  -0.013  -7.280                          1.831 -2.999 -2.706 -2.608 
     D   281   279 3   282     3     0     0    80   132  -8.995  -4.508  -0.068                         
    IL   282   282 3   282     3     1     1    83   135  -1.442  -0.798  -4.142                          0.000  0.000  0.000  0.000 
                                             [ MATL   99 ]   2265      - a - - -
    ML   283   282 3   285     2     1     1    81   133  -9.121  -0.003                                  0.253 -0.432 -0.068  0.155 
     D   284   282 3   285     2     0     0    80   132  -8.895  -0.003                                 
    IL   285   285 3   285     2     1     1    82   133  -1.823  -0.479                                  0.000  0.000  0.000  0.000 
                                             [ BIF   100 ]      -      - - - - -
     B   286   285 3   287   382     0     0    80   132                                                 
                                             [ BEGL  101 ]      -      - - - - -
     S   287   286 1   288     1     0     0    62   113   0.000                                         
                                             [ BIF   102 ]      -      - - - - -
     B   288   287 1   319   289     0     0    62   113                                                 
                                             [ BEGR  127 ]      -      - - - - -
     S   289   288 1   290     3     0     0    41    90  -9.127  -0.514  -1.748                         
    IL   290   290 2   290     3     1     1    43    92  -1.442  -0.798  -4.142                          0.000  0.000  0.000  0.000 
                                             [ MATL  128 ]   2299      - a - - -
    ML   291   290 2   293     3     1     1    42    91  -8.626  -0.013  -7.280                          0.213 -0.632  0.092  0.176 
     D   292   290 2   293     3     0     0    39    88  -8.995  -4.508  -0.068                         
    IL   293   293 3   293     3     1     1    42    91  -1.442  -0.798  -4.142                          0.000  0.000  0.000  0.000 
                                             [ MATL  129 ]   2300      - C - - -
    ML   294   293 3   296     3     1     1    41    90  -8.626  -0.013  -7.280                         -2.403  1.693 -3.266 -1.078 
     D   295   293 3   296     3     0     0    39    88  -8.995  -4.508  -0.068                         
    IL   296   296 3   296     3     1     1    42    90  -1.442  -0.798  -4.142                          0.000  0.000  0.000  0.000 
                                             [ MATL  130 ]   2301      - C - - -
    ML   297   296 3   299     3     1     1    40    89  -8.626  -0.013  -7.280                         -2.402  1.733 -3.109 -1.436 
     D   298   296 3   299     3     0     0    39    88  -8.995  -4.508  -0.068                         
    IL   299   299 3   299     3     1     1    41    89  -1.442  -0.798  -4.142                          0.000  0.000  0.000  0.000 
                                             [ MATL  131 ]   2302      - u - - -
    ML   300   299 3   302     3     1     1    39    88  -8.626  -0.013  -7.280                         -1.058  0.478 -1.887  0.893 
     D   301   299 3   302     3     0     0    39    88  -8.995  -4.508  -0.068                         
    IL   302   302 3   302     3     1     1    40    89  -1.442  -0.798  -4.142                          0.000  0.000  0.000  0.000 
                                             [ MATL  132 ]   2303      - U - - -
    ML   303   302 3   305     3     1     1    38    87  -8.626  -0.013  -7.280                         -1.576 -1.631 -2.068  1.634 
     D   304   302 3   305     3     0     0    39    88  -8.995  -4.508  -0.068                         
    IL   305   305 3   305     3     1     1    39    88  -1.442  -0.798  -4.142                          0.000  0.000  0.000  0.000 
                                             [ MATL  133 ]   2304      - C - - -
    ML   306   305 3   308     3     1     1    37    86  -8.626  -0.013  -7.280                         -2.251  1.709 -2.650 -1.470 
     D   307   305 3   308     3     0     0    39    88  -8.995  -4.508  -0.068                         
    IL   308   308 3   308     3     1     1    38    87  -1.442  -0.798  -4.142                          0.000  0.000  0.000  0.000 
                                             [ MATL  134 ]   2305      - u - - -
    ML   309   308 3   311     5     1     1    36    84  -7.686  -0.026  -7.501  -7.714  -8.605          0.019 -0.030 -0.355  0.293 
     D   310   308 3   311     5     0     0    39    88  -7.102  -2.946  -6.363  -4.660  -0.302         
    IL   311   311 3   311     5     1     1    38    87  -2.408  -0.496  -4.087  -5.920  -5.193          0.000  0.000  0.000  0.000 
                                             [ MATP  135 ]   2307   2308 c g - -
    MP   312   311 3   316     3     2     2    34    83  -6.113       *  -0.021                         -1.477  0.255 -1.636  1.107 -1.835 -2.566  1.428 -1.887 -1.625  0.960 -2.331  0.457  1.171 -1.558  0.166  0.012 
    ML   313   311 3   316     3     1     1    42    91  -1.000       *  -1.000                          0.368 -0.385 -0.191  0.094 
    MR   314   311 3   316     3     1     1    42    91  -1.005       *  -0.995                          0.348 -0.379 -0.214  0.133 
     D   315   311 3   316     3     0     0    39    88  -2.164       *  -0.364                         
    IL   316   316 5   316     3     1     1    43    92  -0.544       *  -1.670                          0.000  0.000  0.000  0.000 
    IR   317   317 6   317     2     1     1    13    28  -1.823  -0.479                                  0.000  0.000  0.000  0.000 
                                             [ END   136 ]      -      - - - - -
     E   318   317 6    -1     0     0     0     0     0                                                 
                                             [ BEGL  103 ]      -      - - - - -
     S   319   288 1   320     1     0     0    53   103   0.000                                         
                                             [ BIF   104 ]      -      - - - - -
     B   320   319 1   354   321     0     0    53   103                                                 
                                             [ BEGR  116 ]      -      - - - - -
     S   321   320 1   322     3     0     0    23    42  -9.127  -0.514  -1.748                         
    IL   322   322 2   322     3     1     1    27    46  -1.442  -0.798  -4.142                          0.000  0.000  0.000  0.000 
                                             [ MATL  117 ]   2289      - A - - -
    ML   323   322 2   325     3     1     1    23    42  -8.626  -0.013  -7.280                          1.347 -1.584 -0.798 -0.869 
     D   324   322 2   325     3     0     0    21    40  -8.995  -4.508  -0.068                         
    IL   325   325 3   325     3     1     1    26    45  -1.442  -0.798  -4.142                          0.000  0.000  0.000  0.000 
                                             [ MATL  118 ]   2290      - a - - -
    ML   326   325 3   328     3     1     1    22    41  -8.626  -0.013  -7.280                          0.315 -0.701 -0.100  0.272 
     D   327   325 3   328     3     0     0    20    38  -8.995  -4.508  -0.068                         
    IL   328   328 3   328     3     1     1    25    44  -1.442  -0.798  -4.142                          0.000  0.000  0.000  0.000 
                                             [ MATL  119 ]   2291      - A - - -
    ML   329   328 3   331     3     1     1    21    40  -8.626  -0.013  -7.280                          1.894 -3.684 -3.197 -3.358 
     D   330   328 3   331     3     0     0    18    37  -8.995  -4.508  -0.068                         
    IL   331   331 3   331     3     1     1    24    43  -1.442  -0.798  -4.142                          0.000  0.000  0.000  0.000 
                                             [ MATL  120 ]   2292      - U - - -
    ML   332   331 3   334     3     1     1    20    39  -8.626  -0.013  -7.280                         -0.735 -0.445 -1.165  1.150 
     D   333   331 3   334     3     0     0    17    36  -8.995  -4.508  -0.068                         
    IL   334   334 3   334     3     1     1    23    42  -1.442  -0.798  -4.142                          0.000  0.000  0.000  0.000 
                                             [ MATL  121 ]   2293      - a - - -
    ML   335   334 3   337     3     1     1    19    38  -8.626  -0.013  -7.280                          0.163 -0.276 -0.019  0.094 
     D   336   334 3   337     3     0     0    16    35  -8.995  -4.508  -0.068                         
    IL   337   337 3   337     3     1     1    22    41  -1.442  -0.798  -4.142                          0.000  0.000  0.000  0.000 
                                             [ MATL  122 ]   2294      - A - - -
    ML   338   337 3   340     3     1     1    18    36  -8.626  -0.013  -7.280                          1.567 -1.957 -1.511 -1.225 
     D   339   337 3   340     3     0     0    16    34  -8.995  -4.508  -0.068                         
    IL   340   340 3   340     3     1     1    21    40  -1.442  -0.798  -4.142                          0.000  0.000  0.000  0.000 
                                             [ MATL  123 ]   2295      - u - - -
    ML   341   340 3   343     5     1     1    17    35  -7.686  -0.026  -7.501  -7.714  -8.605         -0.705  0.369 -1.353  0.769 
     D   342   340 3   343     5     0     0    15    34  -7.102  -2.946  -6.363  -4.738  -0.298         
    IL   343   343 3   343     5     1     1    17    36  -2.408  -0.496  -4.087  -5.920  -5.193          0.000  0.000  0.000  0.000 
                                             [ MATP  124 ]   2296   2298 c g - -
    MP   344   343 3   348     4     2     2    16    34  -7.650  -7.857  -0.032  -6.271                 -1.980 -0.726 -2.103  0.935 -2.058 -2.772  2.034 -2.375 -2.217  1.208 -2.777 -0.579  1.215 -2.009  1.018 -1.369 
    ML   345   343 3   348     4     1     1    17    36  -3.758  -3.940  -0.507  -2.670                  0.368 -0.385 -0.191  0.094 
    MR   346   343 3   348     4     1     1    17    35  -4.809  -3.838  -1.706  -0.766                  0.368 -0.385 -0.191  0.094 
     D   347   343 3   348     4     0     0    14    33  -6.966  -6.647  -4.663  -0.085                 
    IL   348   348 5   348     4     1     1    19    37  -1.686  -2.369  -1.117  -4.855                  0.000  0.000  0.000  0.000 
    IR   349   349 6   349     3     1     1    18    36  -1.442  -0.798  -4.142                          0.000  0.000  0.000  0.000 
                                             [ MATL  125 ]   2297      - U - - -
    ML   350   349 6   352     2     1     1     1     1       *   0.000                                 -2.552 -2.271 -3.315  1.816 
     D   351   349 6   352     2     0     0     0     0       *   0.000                                 
    IL   352   352 3   352     2     1     1    13    28  -1.823  -0.479                                  0.000  0.000  0.000  0.000 
                                             [ END   126 ]      -      - - - - -
     E   353   352 3    -1     0     0     0     0     0                                                 
                                             [ BEGL  105 ]      -      - - - - -
     S   354   320 1   355     1     0     0    44    94   0.000                                         
                                             [ BIF   106 ]      -      - - - - -
     B   355   354 1   356   364     0     0    44    94                                                 
                                             [ BEGL  107 ]      -      - - - - -
     S   356   355 1   357     4     0     0    38    88  -0.381  -7.392  -6.984  -2.195                 
                                             [ MATP  108 ]   2266   2275 c g - -
    MP   357   356 1   361     3     2     2    35    86  -5.958       *  -0.023                         -1.562 -1.788 -1.645  1.050 -1.810 -1.988  1.331 -0.092  0.865  0.888 -2.448 -0.367  1.215 -1.877  0.189 -0.675 
    ML   358   356 1   361     3     1     1    44    94  -1.006       *  -0.994                          0.398 -0.458 -0.065 -0.003 
    MR   359   356 1   361     3     1     1    44    94  -1.000       *  -1.000                          0.368 -0.385 -0.191  0.094 
     D   360   356 1   361     3     0     0    40    91  -2.166       *  -0.364                         
    IL   361   361 5   361     3     1     1    45    95  -0.527       *  -1.707                          0.000  0.000  0.000  0.000 
    IR   362   362 6   362     2     1     1    13    28  -1.823  -0.479                                  0.000  0.000  0.000  0.000 
                                             [ END   109 ]      -      - - - - -
     E   363   362 6    -1     0     0     0     0     0                                                 
                                             [ BEGR  110 ]      -      - - - - -
     S   364   355 1   365     3     0     0    38    87  -8.549  -0.517  -1.743                         
    IL   365   365 2   365     3     1     1    40    89  -1.373  -0.838  -4.194                          0.000  0.000  0.000  0.000 
                                             [ MATL  111 ]   2284      - a - - -
    ML   366   365 2   368     3     1     1    38    87  -8.624  -0.013  -7.278                          0.197 -0.576  0.149  0.102 
     D   367   365 2   368     3     0     0    39    88  -9.000  -4.421  -0.072                         
    IL   368   368 3   368     3     1     1    39    88  -1.442  -0.798  -4.142                          0.000  0.000  0.000  0.000 
                                             [ MATL  112 ]   2285      - A - - -
    ML   369   368 3   371     3     1     1    37    86  -8.626  -0.013  -7.280                          1.894 -3.684 -3.197 -3.358 
     D   370   368 3   371     3     0     0    39    88  -8.995  -4.508  -0.068                         
    IL   371   371 3   371     3     1     1    38    87  -1.442  -0.798  -4.142                          0.000  0.000  0.000  0.000 
                                             [ MATL  113 ]   2286      - c - - -
    ML   372   371 3   374     5     1     1    36    84  -7.686  -0.026  -7.501  -7.714  -8.605         -1.337  0.823 -2.196  0.693 
     D   373   371 3   374     5     0     0    39    88  -7.102  -2.946  -6.363  -4.738  -0.298         
    IL   374   374 3   374     5     1     1    38    87  -2.408  -0.496  -4.087  -5.920  -5.193          0.000  0.000  0.000  0.000 
                                             [ MATP  114 ]   2287   2288 c g - -
    MP   375   374 3   379     3     2     2    34    83  -6.113       *  -0.021                         -0.638 -1.814 -1.815  1.153 -0.634  0.600  1.329 -2.111 -0.736  0.886 -2.448 -0.232  1.304 -1.954 -0.068 -1.006 
    ML   376   374 3   379     3     1     1    42    91  -1.000       *  -1.000                          0.368 -0.385 -0.191  0.094 
    MR   377   374 3   379     3     1     1    42    91  -1.000       *  -1.000                          0.368 -0.385 -0.191  0.094 
     D   378   374 3   379     3     0     0    39    88  -2.166       *  -0.364                         
    IL   379   379 5   379     3     1     1    43    92  -0.544       *  -1.670                          0.000  0.000  0.000  0.000 
    IR   380   380 6   380     2     1     1    13    28  -1.823  -0.479                                  0.000  0.000  0.000  0.000 
                                             [ END   115 ]      -      - - - - -
     E   381   380 6    -1     0     0     0     0     0                                                 
                                             [ BEGR  137 ]      -      - - - - -
     S   382   286 1   383     3     0     0    53   102  -9.127  -0.512  -1.752                         
    IL   383   383 2   383     3     1     1    55   104  -1.442  -0.798  -4.142                          0.000  0.000  0.000  0.000 
                                             [ MATL  138 ]   2309      - c - - -
    ML   384   383 2   386     3     1     1    53   103  -8.628  -0.013  -7.282                         -0.018  0.255 -0.522  0.166 
     D   385   383 2   386     3     0     0    50    99  -8.992  -4.505  -0.068                         
    IL   386   386 3   386     3     1     1    54   103  -1.442  -0.798  -4.142                          0.000  0.000  0.000  0.000 
                                             [ MATL  139 ]   2310      - A - - -
    ML   387   386 3   389     3     1     1    52   102  -8.628  -0.013  -7.282                          1.894 -3.687 -3.200 -3.361 
     D   388   386 3   389     3     0     0    49    99  -8.992  -4.505  -0.068                         
    IL   389   389 3   389     3     1     1    53   102  -1.442  -0.798  -4.142                          0.000  0.000  0.000  0.000 
                                             [ MATL  140 ]   2311      - a - - -
    ML   390   389 3   392     3     1     1    51   101  -8.628  -0.013  -7.282                          0.854 -1.912  0.628 -1.391 
     D   391   389 3   392     3     0     0    49    99  -8.992  -4.505  -0.068                         
    IL   392   392 3   392     3     1     1    52   101  -1.442  -0.798  -4.142                          0.000  0.000  0.000  0.000 
                                             [ MATL  141 ]   2312      - u - - -
    ML   393   392 3   395     2     1     1    50   100  -9.123  -0.003                                  0.174 -0.218 -0.242  0.222 
     D   394   392 3   395     2     0     0    49    99  -8.894  -0.003                                 
    IL   395   395 3   395     2     1     1    51   100  -1.823  -0.479                                  0.000  0.000  0.000  0.000 
                                             [ BIF   142 ]      -      - - - - -
     B   396   395 3   397   405     0     0    49    99                                                 
                                             [ BEGL  143 ]      -      - - - - -
     S   397   396 1   398     4     0     0    36    85  -0.379  -7.576  -6.984  -2.199                 
                                             [ MATP  144 ]   2313   2315 c g - -
    MP   398   397 1   402     3     2     2    34    83  -6.079       *  -0.022                         -1.569 -1.356 -1.904  1.014 -1.896 -1.270  1.337 -1.017 -1.561  1.077  0.631  0.079  1.127 -0.880 -0.112 -0.798 
    ML   399   397 1   402     3     1     1    42    91  -1.000       *  -1.000                          0.368 -0.385 -0.191  0.094 
    MR   400   397 1   402     3     1     1    42    91  -1.000       *  -1.000                          0.368 -0.385 -0.191  0.094 
     D   401   397 1   402     3     0     0    39    88  -2.164       *  -0.364                         
    IL   402   402 5   402     3     1     1    43    92  -0.546       *  -1.666                          0.000  0.000  0.000  0.000 
    IR   403   403 6   403     2     1     1    13    28  -1.823  -0.479                                  0.000  0.000  0.000  0.000 
                                             [ END   145 ]      -      - - - - -
     E   404   403 6    -1     0     0     0     0     0                                                 
                                             [ BEGR  146 ]      -      - - - - -
     S   405   396 1   406     3     0     0    44    93  -9.127  -0.512  -1.752                         
    IL   406   406 2   406     3     1     1    46    95  -1.442  -0.798  -4.142                          0.000  0.000  0.000  0.000 
                                             [ MATL  147 ]   2316      - c - - -
    ML   407   406 2   409     3     1     1    45    94  -8.628  -0.013  -7.282                          0.007  0.287 -0.543  0.123 
     D   408   406 2   409     3     0     0    40    89  -8.992  -4.505  -0.068                         
    IL   409   409 3   409     3     1     1    45    94  -1.442  -0.798  -4.142                          0.000  0.000  0.000  0.000 
                                             [ MATL  148 ]   2317      - A - - -
    ML   410   409 3   412     3     1     1    44    93  -8.628  -0.013  -7.282                          1.852 -3.243 -2.714 -2.932 
     D   411   409 3   412     3     0     0    40    89  -8.992  -4.505  -0.068                         
    IL   412   412 3   412     3     1     1    44    93  -1.442  -0.798  -4.142                          0.000  0.000  0.000  0.000 
                                             [ MATL  149 ]   2318      - g - - -
    ML   413   412 3   415     3     1     1    43    92  -8.628  -0.013  -7.282                          0.139 -0.830  0.715 -0.526 
     D   414   412 3   415     3     0     0    39    88  -8.992  -4.505  -0.068                         
    IL   415   415 3   415     3     1     1    43    92  -1.442  -0.798  -4.142                          0.000  0.000  0.000  0.000 
                                             [ MATL  150 ]   2319      - c - - -
    ML   416   415 3   418     3     1     1    42    91  -8.628  -0.013  -7.282                         -1.338  0.823 -2.198  0.694 
     D   417   415 3   418     3     0     0    39    88  -8.992  -4.505  -0.068                         
    IL   418   418 3   418     3     1     1    43    91  -1.442  -0.798  -4.142                          0.000  0.000  0.000  0.000 
                                             [ MATL  151 ]   2320      - U - - -
    ML   419   418 3   421     3     1     1    41    90  -8.628  -0.013  -7.282                         -2.741 -2.532 -3.516  1.844 
     D   420   418 3   421     3     0     0    39    88  -8.992  -4.505  -0.068                         
    IL   421   421 3   421     3     1     1    42    90  -1.442  -0.798  -4.142                          0.000  0.000  0.000  0.000 
                                             [ MATL  152 ]   2321      - C - - -
    ML   422   421 3   424     3     1     1    40    89  -8.628  -0.015  -7.047                         -3.304  1.870 -4.084 -2.443 
     D   423   421 3   424     3     0     0    39    88  -8.992  -4.505  -0.068                         
    IL   424   424 3   424     3     1     1    41    89  -1.442  -0.798  -4.142                          0.000  0.000  0.000  0.000 
                                             [ MATL  153 ]   2322      - g - - -
    ML   425   424 3   427     3     1     1    39    88  -8.626  -0.013  -7.280                          0.652 -1.796  0.769 -1.198 
     D   426   424 3   427     3     0     0    39    88  -8.995  -4.508  -0.068                         
    IL   427   427 3   427     3     1     1    40    89  -1.442  -0.798  -4.142                          0.000  0.000  0.000  0.000 
                                             [ MATL  154 ]   2326      - U - - -
    ML   428   427 3   430     3     1     1    38    87  -8.626  -0.013  -7.280                         -1.443 -1.076 -1.879  1.529 
     D   429   427 3   430     3     0     0    39    88  -8.995  -4.433  -0.071                         
    IL   430   430 3   430     3     1     1    39    88  -1.442  -0.798  -4.142                          0.000  0.000  0.000  0.000 
                                             [ MATL  155 ]   2327      - U - - -
    ML   431   430 3   433     3     1     1    37    86  -8.628  -0.013  -7.282                         -2.021 -2.037 -2.900  1.755 
     D   432   430 3   433     3     0     0    39    88  -8.992  -4.505  -0.068                         
    IL   433   433 3   433     3     1     1    38    87  -1.442  -0.798  -4.142                          0.000  0.000  0.000  0.000 
                                             [ MATL  156 ]   2328      - u - - -
    ML   434   433 3   436     5     1     1    36    85  -7.687  -0.027  -7.503  -7.467  -8.607          0.107  0.036 -0.388  0.181 
     D   435   433 3   436     5     0     0    39    88  -7.099  -2.943  -6.360  -4.735  -0.299         
    IL   436   436 3   436     5     1     1    38    87  -2.408  -0.496  -4.087  -5.920  -5.193          0.000  0.000  0.000  0.000 
                                             [ MATP  157 ]   2330   2331 u c - -
    MP   437   436 3   441     3     2     2    34    83  -6.113       *  -0.021                         -1.829 -1.926 -2.016  0.985 -1.978 -2.859  1.318 -2.095 -1.549  1.026 -1.777 -0.532  1.156  1.630 -0.007 -1.226 
    ML   438   436 3   441     3     1     1    42    91  -1.000       *  -1.000                          0.368 -0.385 -0.191  0.094 
    MR   439   436 3   441     3     1     1    42    91  -1.004       *  -0.996                          0.396 -0.444 -0.091  0.015 
     D   440   436 3   441     3     0     0    39    88  -2.164       *  -0.364                         
    IL   441   441 5   441     3     1     1    43    92  -0.544       *  -1.670                          0.000  0.000  0.000  0.000 
    IR   442   442 6   442     2     1     1    13    28  -1.823  -0.479                                  0.000  0.000  0.000  0.000 
                                             [ END   158 ]      -      - - - - -
     E   443   442 6    -1     0     0     0     0     0                                                 
                                             [ BEGR  159 ]      -      - - - - -
     S   444    21 1   445     3     0     0    95   156  -8.527  -0.517  -1.745                         
    IL   445   445 2   445     3     1     1    98   159  -1.414  -0.813  -4.169                          0.000  0.000  0.000  0.000 
                                             [ MATL  160 ]   2348      - u - - -
    ML   446   445 2   448     3     1     1    96   157  -8.154  -0.014  -7.279                         -1.135  0.573 -1.965  0.848 
     D   447   445 2   448     3     0     0    91   152  -8.998  -4.511  -0.068                         
    IL   448   448 3   448     3     1     1    97   158  -1.447  -0.794  -4.147                          0.000  0.000  0.000  0.000 
                                             [ MATL  161 ]   2350      - U - - -
    ML   449   448 3   451     3     1     1    95   156  -8.625  -0.013  -7.279                         -1.756 -1.860 -2.576  1.705 
     D   450   448 3   451     3     0     0    90   152  -8.998  -4.392  -0.073                         
    IL   451   451 3   451     3     1     1    96   157  -1.442  -0.798  -4.142                          0.000  0.000  0.000  0.000 
                                             [ MATL  162 ]   2351      - C - - -
    ML   452   451 3   454     3     1     1    94   155  -8.628  -0.015  -6.942                         -2.471  1.780 -3.262 -1.831 
     D   453   451 3   454     3     0     0    90   151  -8.992  -4.505  -0.068                         
    IL   454   454 3   454     3     1     1    95   156  -1.442  -0.798  -4.142                          0.000  0.000  0.000  0.000 
                                             [ MATL  163 ]   2352      - u - - -
    ML   455   454 3   457     3     1     1    93   154  -8.625  -0.013  -7.279                          0.084 -0.223 -0.225  0.296 
     D   456   454 3   457     3     0     0    90   151  -8.997  -4.510  -0.068                         
    IL   457   457 3   457     3     1     1    94   155  -1.442  -0.798  -4.142                          0.000  0.000  0.000  0.000 
                                             [ MATL  164 ]   2353      - g - - -
    ML   458   457 3   460     3     1     1    92   153  -8.625  -0.013  -7.279                         -0.717  0.282  0.608 -0.617 
     D   459   457 3   460     3     0     0    90   151  -8.997  -4.510  -0.068                         
    IL   460   460 3   460     3     1     1    93   154  -1.442  -0.798  -4.142                          0.000  0.000  0.000  0.000 
                                             [ MATL  165 ]   2354      - G - - -
    ML   461   460 3   463     3     1     1    91   152  -8.625  -0.013  -7.279                         -0.768 -0.927  1.070 -0.345 
     D   462   460 3   463     3     0     0    89   150  -8.997  -4.510  -0.068                         
    IL   463   463 3   463     3     1     1    92   153  -1.442  -0.798  -4.142                          0.000  0.000  0.000  0.000 
                                             [ MATL  166 ]   2355      - u - - -
    ML   464   463 3   466     2     1     1    90   151  -8.031  -0.006                                 -0.126  0.204 -0.778  0.432 
     D   465   463 3   466     2     0     0    89   150  -8.896  -0.003                                 
    IL   466   466 3   466     2     1     1    91   152  -1.798  -0.489                                  0.000  0.000  0.000  0.000 
                                             [ BIF   167 ]      -      - - - - -
     B   467   466 3   468   549     0     0    89   150                                                 
                                             [ BEGL  168 ]      -      - - - - -
     S   468   467 1   469     1     0     0    58   107   0.000                                         
                                             [ BIF   169 ]      -      - - - - -
     B   469   468 1   500   470     0     0    58   107                                                 
                                             [ BEGR  188 ]      -      - - - - -
     S   470   469 1   471     3     0     0    41    90  -9.127  -0.513  -1.749                         
    IL   471   471 2   471     3     1     1    44    93  -1.442  -0.798  -4.142                          0.000  0.000  0.000  0.000 
                                             [ MATL  189 ]   2372      - u - - -
    ML   472   471 2   474     5     1     1    42    91  -7.686  -0.063  -5.025  -7.714  -8.606          0.031 -0.133 -0.473  0.428 
     D   473   471 2   474     5     0     0    39    88  -7.101  -2.945  -6.362  -4.737  -0.298         
    IL   474   474 3   474     5     1     1    42    91  -2.408  -0.496  -4.087  -5.920  -5.193          0.000  0.000  0.000  0.000 
                                             [ MATP  190 ]   2373   2385 G C - -
    MP   475   474 3   479     6     2     2    41    90  -9.396  -9.335  -0.017  -8.112  -8.392  -8.787 -5.340 -3.169 -5.436 -0.268 -6.144 -1.816 -1.312 -5.961 -4.836  3.733 -5.078 -1.227 -1.616 -4.690 -3.366 -4.420 
    ML   476   474 3   479     6     1     1    40    89  -6.558  -6.904  -1.618  -0.750  -6.754  -4.283  0.156 -0.719  0.492 -0.198 
    MR   477   474 3   479     6     1     1    40    89  -6.988  -5.717  -1.625  -5.695  -0.829  -3.908  0.368 -0.385 -0.191  0.094 
     D   478   474 3   479     6     0     0    39    88 -11.525 -10.223  -6.020  -6.702  -6.720  -0.052 
    IL   479   479 5   479     6     1     1    41    89  -2.579  -2.842  -0.760  -4.497  -5.274  -4.934  0.000  0.000  0.000  0.000 
    IR   480   480 6   480     5     1     1    40    89  -2.408  -0.496  -5.920  -4.087  -5.193          0.000  0.000  0.000  0.000 
                                             [ MATP  191 ]   2374   2384 C G - -
    MP   481   480 6   485     4     2     2    39    88  -7.608  -7.815  -0.033  -6.229                 -6.844 -6.842 -5.862 -3.053 -4.701 -5.198  3.919 -6.152 -6.645 -2.868 -6.434 -4.853 -1.763 -6.936 -3.045 -5.485 
    ML   482   480 6   485     4     1     1    39    88  -3.993  -4.176  -0.425  -2.866                  0.047  0.296 -0.643  0.136 
    MR   483   480 6   485     4     1     1    40    88  -4.809  -3.838  -1.706  -0.766                  0.368 -0.385 -0.191  0.094 
     D   484   480 6   485     4     0     0    39    88  -6.965  -6.646  -4.662  -0.085                 
    IL   485   485 5   485     4     1     1    39    88  -1.686  -2.369  -1.117  -4.855                  0.000  0.000  0.000  0.000 
    IR   486   486 6   486     3     1     1    39    88  -1.442  -0.798  -4.142                          0.000  0.000  0.000  0.000 
                                             [ MATL  192 ]   2375      - a - - -
    ML   487   486 6   489     3     1     1    37    86  -8.981  -0.049  -4.988                          0.501 -0.263 -0.357 -0.043 
     D   488   486 6   489     3     0     0    39    88  -7.852  -2.965  -0.205                         
    IL   489   489 3   489     3     1     1    38    87  -1.925  -0.554  -4.164                          0.000  0.000  0.000  0.000 
                                             [ MATR  193 ]      -   2383 - a - -
    MR   490   489 3   492     5     1     1    36    85  -7.650  -0.026  -7.466  -7.678  -8.570          0.185 -0.362  0.049  0.071 
     D   491   489 3   492     5     0     0    39    88  -7.369  -2.694  -3.810  -6.426  -0.403         
    IR   492   492 3   492     5     1     1    38    87  -2.408  -0.496  -5.920  -4.087  -5.193          0.000  0.000  0.000  0.000 
                                             [ MATP  194 ]   2376   2382 c g - -
    MP   493   492 3   497     3     2     2    34    83  -6.067       *  -0.022                         -1.872  1.370 -2.058  1.269 -2.086 -2.950  1.504 -1.606 -2.218  1.165 -2.721 -0.362  1.103 -2.313 -0.253 -1.374 
    ML   494   492 3   497     3     1     1    42    91  -1.098       *  -0.908                          0.790 -0.680 -0.400 -0.170 
    MR   495   492 3   497     3     1     1    42    91  -1.000       *  -1.000                          0.368 -0.385 -0.191  0.094 
     D   496   492 3   497     3     0     0    39    88  -2.169       *  -0.363                         
    IL   497   497 5   497     3     1     1    43    92  -0.544       *  -1.670                          0.000  0.000  0.000  0.000 
    IR   498   498 6   498     2     1     1    13    28  -1.823  -0.479                                  0.000  0.000  0.000  0.000 
                                             [ END   195 ]      -      - - - - -
     E   499   498 6    -1     0     0     0     0     0                                                 
                                             [ BEGL  170 ]      -      - - - - -
     S   500   469 1   501     1     0     0    48    97   0.000                                         
                                             [ BIF   171 ]      -      - - - - -
     B   501   500 1   502   510     0     0    48    97                                                 
                                             [ BEGL  172 ]      -      - - - - -
     S   502   501 1   503     4     0     0    37    85  -0.379  -7.576  -6.984  -2.198                 
                                             [ MATP  173 ]   2358   2359 c g - -
    MP   503   502 1   507     3     2     2    34    83  -6.115       *  -0.021                         -1.700 -0.673 -1.867  1.126 -1.919 -2.690  1.277 -2.067 -1.705  1.253 -2.351  0.356  1.132  0.640  0.149 -0.990 
    ML   504   502 1   507     3     1     1    42    91  -1.000       *  -1.000                          0.368 -0.385 -0.191  0.094 
    MR   505   502 1   507     3     1     1    42    91  -1.000       *  -1.000                          0.368 -0.385 -0.191  0.094 
     D   506   502 1   507     3     0     0    39    88  -2.165       *  -0.364                         
    IL   507   507 5   507     3     1     1    43    92  -0.544       *  -1.670                          0.000  0.000  0.000  0.000 
    IR   508   508 6   508     2     1     1    13    28  -1.823  -0.479                                  0.000  0.000  0.000  0.000 
                                             [ END   174 ]      -      - - - - -
     E   509   508 6    -1     0     0     0     0     0                                                 
                                             [ BEGR  175 ]      -      - - - - -
     S   510   501 1   511     3     0     0    25    44  -9.127  -0.513  -1.750                         
    IL   511   511 2   511     3     1     1    29    48  -1.442  -0.798  -4.142                          0.000  0.000  0.000  0.000 
                                             [ MATL  176 ]   2360      - A - - -
    ML   512   511 2   514     3     1     1    26    44  -8.627  -0.013  -7.281                          1.084 -2.095  0.387 -1.564 
     D   513   511 2   514     3     0     0    23    42  -8.993  -4.506  -0.068                         
    IL   514   514 3   514     3     1     1    28    47  -1.442  -0.798  -4.142                          0.000  0.000  0.000  0.000 
                                             [ MATL  177 ]   2361      - A - - -
    ML   515   514 3   517     3     1     1    24    43  -8.627  -0.013  -7.281                          1.894 -3.686 -3.199 -3.360 
     D   516   514 3   517     3     0     0    22    41  -8.993  -4.506  -0.068                         
    IL   517   517 3   517     3     1     1    27    46  -1.442  -0.798  -4.142                          0.000  0.000  0.000  0.000 
                                             [ MATL  178 ]   2362      - A - - -
    ML   518   517 3   520     3     1     1    23    42  -8.627  -0.013  -7.281                          1.894 -3.686 -3.199 -3.360 
     D   519   517 3   520     3     0     0    21    40  -8.993  -4.506  -0.068                         
    IL   520   520 3   520     3     1     1    26    45  -1.442  -0.798  -4.142                          0.000  0.000  0.000  0.000 
                                             [ MATL  179 ]   2363      - a - - -
    ML   521   520 3   523     3     1     1    22    41  -8.627  -0.013  -7.281                          0.793 -1.440  0.484 -1.000 
     D   522   520 3   523     3     0     0    20    38  -8.993  -4.506  -0.068                         
    IL   523   523 3   523     3     1     1    25    44  -1.442  -0.798  -4.142                          0.000  0.000  0.000  0.000 
                                             [ MATL  180 ]   2364      - U - - -
    ML   524   523 3   526     3     1     1    21    40  -8.627  -0.013  -7.281                         -1.458 -1.471 -1.634  1.562 
     D   525   523 3   526     3     0     0    18    37  -8.993  -4.506  -0.068                         
    IL   526   526 3   526     3     1     1    24    43  -1.442  -0.798  -4.142                          0.000  0.000  0.000  0.000 
                                             [ MATL  181 ]   2365      - C - - -
    ML   527   526 3   529     3     1     1    20    39  -8.627  -0.013  -7.281                         -1.844  1.607 -2.309 -1.076 
     D   528   526 3   529     3     0     0    17    36  -8.993  -4.506  -0.068                         
    IL   529   529 3   529     3     1     1    23    42  -1.442  -0.798  -4.142                          0.000  0.000  0.000  0.000 
                                             [ MATL  182 ]   2366      - a - - -
    ML   530   529 3   532     3     1     1    19    38  -8.627  -0.013  -7.281                          0.873 -2.095  0.671 -1.550 
     D   531   529 3   532     3     0     0    16    35  -8.993  -4.506  -0.068                         
    IL   532   532 3   532     3     1     1    22    41  -1.442  -0.798  -4.142                          0.000  0.000  0.000  0.000 
                                             [ MATL  183 ]   2367      - A - - -
    ML   533   532 3   535     3     1     1    18    36  -8.627  -0.013  -7.281                          1.030 -1.336 -1.478  0.266 
     D   534   532 3   535     3     0     0    16    34  -8.993  -4.506  -0.068                         
    IL   535   535 3   535     3     1     1    21    40  -1.442  -0.798  -4.142                          0.000  0.000  0.000  0.000 
                                             [ MATL  184 ]   2368      - A - - -
    ML   536   535 3   538     5     1     1    17    35  -7.687  -0.026  -7.502  -7.714  -8.606          1.894 -3.686 -3.199 -3.360 
     D   537   535 3   538     5     0     0    15    34  -7.100  -2.944  -6.361  -4.736  -0.299         
    IL   538   538 3   538     5     1     1    17    36  -2.408  -0.496  -4.087  -5.920  -5.193          0.000  0.000  0.000  0.000 
                                             [ MATP  185 ]   2369   2371 c g - -
    MP   539   538 3   543     4     2     2    16    34  -7.651  -7.858  -0.032  -6.272                 -1.641 -1.852 -0.423  1.051 -0.263 -2.689  1.611 -1.857 -1.904  0.859 -0.443 -0.511  1.461 -1.979  0.252 -0.865 
    ML   540   538 3   543     4     1     1    17    36  -3.758  -3.940  -0.507  -2.670                  0.368 -0.385 -0.191  0.094 
    MR   541   538 3   543     4     1     1    17    35  -4.809  -3.838  -1.706  -0.766                  0.368 -0.385 -0.191  0.094 
     D   542   538 3   543     4     0     0    14    33  -6.964  -6.645  -4.661  -0.086                 
    IL   543   543 5   543     4     1     1    19    37  -1.686  -2.369  -1.117  -4.855                  0.000  0.000  0.000  0.000 
    IR   544   544 6   544     3     1     1    18    36  -1.442  -0.798  -4.142                          0.000  0.000  0.000  0.000 
                                             [ MATL  186 ]   2370      - A - - -
    ML   545   544 6   547     2     1     1     1     1       *   0.000                                  1.894 -3.686 -3.199 -3.360 
     D   546   544 6   547     2     0     0     0     0       *   0.000                                 
    IL   547   547 3   547     2     1     1    13    28  -1.823  -0.479                                  0.000  0.000  0.000  0.000 
                                             [ END   187 ]      -      - - - - -
     E   548   547 3    -1     0     0     0     0     0                                                 
                                             [ BEGR  196 ]      -      - - - - -
     S   549   467 1   550     3     0     0    68   129  -9.127  -0.554  -1.658                         
    IL   550   550 2   550     3     1     1    70   131  -1.442  -0.798  -4.142                          0.000  0.000  0.000  0.000 
                                             [ MATL  197 ]   2386      - u - - -
    ML   551   550 2   553     3     1     1    69   130  -6.676  -0.024  -7.240                         -0.388  0.401 -1.255  0.582 
     D   552   550 2   553     3     0     0    64   125  -9.074  -4.587  -0.064                         
    IL   553   553 3   553     3     1     1    74   135  -0.518  -1.860  -5.267                          0.000  0.000  0.000  0.000 
                                             [ MATL  198 ]   2476      - U - - -
    ML   554   553 3   556     3     1     1    67   128  -8.586  -0.021  -6.412                         -1.127 -0.391 -1.953  1.334 
     D   555   553 3   556     3     0     0    64   125  -9.074  -4.587  -0.064                         
    IL   556   556 3   556     3     1     1    68   129  -1.442  -0.798  -4.142                          0.000  0.000  0.000  0.000 
                                             [ MATL  199 ]   2491      - U - - -
    ML   557   556 3   559     3     1     1    66   127  -8.579  -0.021  -6.382                         -0.698 -1.078 -0.438  1.119 
     D   558   556 3   559     3     0     0    64   125  -9.088  -4.601  -0.063                         
    IL   559   559 3   559     3     1     1    67   128  -1.442  -0.798  -4.142                          0.000  0.000  0.000  0.000 
                                             [ MATL  200 ]   2492      - u - - -
    ML   560   559 3   562     3     1     1    65   126  -8.571  -0.054  -4.881                         -0.009 -0.405  0.122  0.218 
     D   561   559 3   562     3     0     0    64   125  -9.103  -4.616  -0.063                         
    IL   562   562 3   562     3     1     1    66   127  -1.442  -0.798  -4.142                          0.000  0.000  0.000  0.000 
                                             [ MATL  201 ]   2493      - C - - -
    ML   563   562 3   565     2     1     1    64   126  -7.307  -0.009                                 -1.273  1.357 -2.199 -0.310 
     D   564   562 3   565     2     0     0    63   125  -8.953  -0.003                                 
    IL   565   565 3   565     2     1     1    65   126  -1.774  -0.499                                  0.000  0.000  0.000  0.000 
                                             [ BIF   202 ]      -      - - - - -
     B   566   565 3   567   581     0     0    63   124                                                 
                                             [ BEGL  203 ]      -      - - - - -
     S   567   566 1   568     4     0     0    18    37  -0.473  -5.649  -6.658  -2.003                 
                                             [ MATP  204 ]   2503   2521 c g - -
    MP   568   567 1   572     4     2     2    18    37  -6.700  -7.404  -0.048  -5.857                 -1.972 -2.098 -2.055  1.103 -1.815 -2.839  2.230 -2.084 -2.168  0.956 -2.760  0.302  1.279 -2.218 -0.097 -0.615 
    ML   569   567 1   572     4     1     1    19    38  -4.002  -4.184  -0.710  -1.883                  0.257 -0.119 -0.293  0.095 
    MR   570   567 1   572     4     1     1    18    37  -4.857  -3.886  -1.603  -0.814                  0.301 -0.369 -0.267  0.218 
     D   571   567 1   572     4     0     0    16    35  -7.127  -6.808  -4.824  -0.076                 
    IL   572   572 5   572     4     1     1    21    40  -1.517  -2.507  -1.174  -4.992                  0.000  0.000  0.000  0.000 
    IR   573   573 6   573     3     1     1    19    38  -1.429  -0.804  -4.157                          0.000  0.000  0.000  0.000 
                                             [ MATL  205 ]   2510      - a - - -
    ML   574   573 6   576     3     1     1    13    33  -7.915  -0.021  -6.579                          0.750 -1.861  0.712 -1.308 
     D   575   573 6   576     3     0     0    11    31  -9.238  -4.681  -0.060                         
    IL   576   576 3   576     3     1     1    18    37  -1.394  -0.825  -4.181                          0.000  0.000  0.000  0.000 
                                             [ MATL  206 ]   2517      - U - - -
    ML   577   576 3   579     2     1     1     1     1       *   0.000                                 -1.767 -1.704 -2.518  1.689 
     D   578   576 3   579     2     0     0     0     0       *   0.000                                 
    IL   579   579 3   579     2     1     1    13    28  -1.823  -0.479                                  0.000  0.000  0.000  0.000 
                                             [ END   207 ]      -      - - - - -
     E   580   579 3    -1     0     0     0     0     0                                                 
                                             [ BEGR  208 ]      -      - - - - -
     S   581   566 1   582     3     0     0    60   121  -8.513  -0.655  -1.465                         
    IL   582   582 2   582     3     1     1    63   124  -1.437  -0.800  -4.156                          0.000  0.000  0.000  0.000 
                                             [ MATL  209 ]   2524      - c - - -
    ML   583   582 2   585     3     1     1    61   122  -8.488  -0.016  -6.903                         -0.083  0.488 -0.687  0.045 
     D   584   582 2   585     3     0     0    53   114  -9.245  -4.197  -0.083                         
    IL   585   585 3   585     3     1     1    62   123  -1.442  -0.798  -4.142                          0.000  0.000  0.000  0.000 
                                             [ MATL  210 ]   2525      - A - - -
    ML   586   585 3   588     3     1     1    60   121  -8.502  -0.024  -6.197                          1.816 -3.002 -2.386 -2.620 
     D   587   585 3   588     3     0     0    51   112  -9.222  -4.735  -0.058                         
    IL   588   588 3   588     3     1     1    61   122  -1.442  -0.798  -4.142                          0.000  0.000  0.000  0.000 
                                             [ MATL  211 ]   2526      - U - - -
    ML   589   588 3   591     3     1     1    59   121  -8.493  -0.018  -6.724                         -0.726 -0.516 -1.722  1.259 
     D   590   588 3   591     3     0     0    49   110  -9.238  -4.751  -0.057                         
    IL   591   591 3   591     3     1     1    60   121  -1.442  -0.798  -4.142                          0.000  0.000  0.000  0.000 
                                             [ MATL  212 ]   2527      - u - - -
    ML   592   591 3   594     3     1     1    59   120  -0.710  -1.420  -6.055                         -0.437  0.486 -1.269  0.532 
     D   593   591 3   594     3     0     0    46   107  -5.802  -4.621  -0.087                         
    IL   594   594 3   594     3     1     1    59   120  -0.435  -2.061  -5.586                          0.000  0.000  0.000  0.000 
                                             [ MATL  213 ]   2561      - U - - -
    ML   595   594 3   597     3     1     1    39    88  -6.041  -0.047  -5.884                         -1.507 -1.574 -2.096  1.622 
     D   596   594 3   597     3     0     0    39    88  -9.338  -3.702  -0.118                         
    IL   597   597 3   597     3     1     1    40    89  -1.026  -1.101  -4.541                          0.000  0.000  0.000  0.000 
                                             [ MATL  214 ]   2580      - C - - -
    ML   598   597 3   600     3     1     1    38    87  -8.455  -0.030  -5.819                         -1.871  1.610 -2.571 -0.983 
     D   599   597 3   600     3     0     0    39    88  -9.296  -4.583  -0.064                         
    IL   600   600 3   600     3     1     1    39    88  -1.442  -0.798  -4.142                          0.000  0.000  0.000  0.000 
                                             [ MATL  215 ]   2581      - a - - -
    ML   601   600 3   603     5     1     1    37    85  -6.967  -0.076  -6.176  -7.194  -5.469          0.445 -0.736  0.339 -0.371 
     D   602   600 3   603     5     0     0    39    88  -7.388  -3.185  -6.649  -4.528  -0.267         
    IL   603   603 3   603     5     1     1    39    87  -2.364  -0.504  -4.115  -5.947  -5.221          0.000  0.000  0.000  0.000 
                                             [ MATP  216 ]   2584   2585 c g - -
    MP   604   603 3   608     3     2     2    35    83  -5.820       *  -0.026                         -1.548 -1.417 -1.765  1.104 -1.763 -2.364  1.380 -1.462 -1.390  0.999 -1.391 -0.213  1.278  0.735  0.013 -0.594 
    ML   605   603 3   608     3     1     1    42    91  -1.032       *  -0.969                          0.329 -0.401 -0.104  0.078 
    MR   606   603 3   608     3     1     1    42    91  -1.041       *  -0.960                          0.219 -0.174 -0.416  0.263 
     D   607   603 3   608     3     0     0    39    88  -2.392       *  -0.305                         
    IL   608   608 5   608     3     1     1    43    92  -0.544       *  -1.670                          0.000  0.000  0.000  0.000 
    IR   609   609 6   609     2     1     1    13    28  -1.823  -0.479                                  0.000  0.000  0.000  0.000 
                                             [ END   217 ]      -      - - - - -
     E   610   609 6    -1     0     0     0     0     0                                                 
//
HMMER3/f [3.3.2 | Nov 2020]
NAME  CWC15
LENG  179
MAXL  789
ALPH  RNA
RF    no
MM    no
CONS  yes
CS    yes
MAP   yes
DATE  Sat Dec 21 15:29:34 2024
COM   [1] /usr/lib/infernal/cmbuild -F ./rscape_output/CWC15.cacofold.cm ./rscape_output/CWC15.cacofold.sto
NSEQ  1380
EFFN  3.735008
CKSUM 3459175357
STATS LOCAL MSV      -10.7553  0.71442
STATS LOCAL VITERBI  -11.8858  0.71442
STATS LOCAL FORWARD   -3.3046  0.71442
HMM          A        C        G        U   
            m->m     m->i     m->d     i->m     i->i     d->m     d->d
  COMPO   1.30615  1.37751  1.58802  1.29974
          1.38629  1.38629  1.38629  1.38629
          0.10627  2.88491  3.10200  4.08889  0.01690  0.00000        *
      1   0.36297  2.49593  2.23596  2.16213   1742 A - - :
          1.38629  1.38629  1.38629  1.38629
          0.04907  3.79678  3.67146  1.46634  0.26236  1.09861  0.40547
      2   1.23548  1.76723  1.36957  1.25778   1743 a - - :
          1.38629  1.38629  1.38629  1.38629
          0.04528  3.81051  3.81051  1.46634  0.26236  1.11860  0.39562
      3   1.15500  1.43202  1.75912  1.29492   1744 a - - :
          1.38629  1.38629  1.38629  1.38629
          0.04479  3.82125  3.82125  1.46634  0.26236  1.03045  0.44137
      4   0.42718  2.38800  2.27561  1.87661   1745 A - - :
          1.38629  1.38629  1.38629  1.38629
          0.04757  3.83794  3.69223  1.46634  0.26236  1.09861  0.40547
      5   1.04136  1.93904  1.42175  1.33982   1746 a - - :
          1.38629  1.38629  1.38629  1.38629
          0.04624  3.84235  3.74037  1.46634  0.26236  1.00387  0.45643
      6   1.35802  1.33337  1.82581  1.14522   1747 u - - :
          1.38629  1.38629  1.38629  1.38629
          0.05166  3.63756  3.72835  2.48072  0.08739  1.03180  0.44062
      7   1.60173  1.31751  1.49339  1.18403   1790 u - - <
          1.38629  1.38629  1.38629  1.38629
          0.04661  3.87168  3.70020  1.46634  0.26236  1.04620  0.43274
      8   1.46442  1.64081  1.12253  1.38826   1791 g - - >
          1.38629  1.38629  1.38629  1.38629
          0.04057  3.91800  3.91800  1.46634  0.26236  0.96860  0.47741
      9   1.20833  1.49056  1.53903  1.34145   1792 a - - ,
          1.38629  1.38629  1.38629  1.38629
          0.05004  3.52544  3.94410  1.94573  0.15418  1.09861  0.40547
     10   0.15529  3.23723  2.96151  2.94087   1823 A - - ,
          1.38629  1.38629  1.38629  1.38629
          0.03961  3.94152  3.94152  1.46634  0.26236  1.09861  0.40547
     11   2.46399  0.30178  3.04330  2.05787   1824 C - - ,
          1.38629  1.38629  1.38629  1.38629
          0.03961  3.94152  3.94152  1.46634  0.26236  1.09861  0.40547
     12   0.75657  2.43302  1.16381  2.03514   1825 a - - ,
          1.38629  1.38629  1.38629  1.38629
          0.03972  3.93894  3.93894  1.46634  0.26236  1.09861  0.40547
     13   1.52201  1.58064  1.50490  1.03890   1826 u - - (
          1.38629  1.38629  1.38629  1.38629
          0.03972  3.93894  3.93894  1.46634  0.26236  1.09861  0.40547
     14   0.35714  2.82883  1.75254  2.68954   1827 A - - (
          1.38629  1.38629  1.38629  1.38629
          0.03972  3.93894  3.93894  1.46634  0.26236  1.09861  0.40547
     15   1.59742  1.42109  1.36449  1.20190   1828 u - - <
          1.38629  1.38629  1.38629  1.38629
          0.03972  3.93894  3.93894  1.46634  0.26236  1.09861  0.40547
     16   2.06686  2.09776  2.42352  0.41237   1829 U - - _
          1.38629  1.38629  1.38629  1.38629
          0.03972  3.93894  3.93894  1.46634  0.26236  1.09861  0.40547
     17   1.62564  1.18473  1.40012  1.38303   1830 c - - >
          1.38629  1.38629  1.38629  1.38629
          0.04173  3.84438  3.93894  1.35080  0.29980  1.09861  0.40547
     18   1.82537  1.02896  2.36275  0.94855   1832 u - - ,
          1.38629  1.38629  1.38629  1.38629
          0.03955  3.94309  3.94309  1.46634  0.26236  1.09861  0.40547
     19   2.19030  2.25625  2.58201  0.34566   1833 U - - ,
          1.38629  1.38629  1.38629  1.38629
          0.04155  3.94309  3.84853  1.46634  0.26236  1.09861  0.40547
     20   2.42193  0.28899  3.08641  2.14931   1834 C - - ,
          1.38629  1.38629  1.38629  1.38629
          0.03994  3.92556  3.94116  1.44650  0.26839  1.03658  0.43799
     21   1.23988  1.46996  1.63802  1.25078   1836 a - - ,
          1.38629  1.38629  1.38629  1.38629
          0.03955  3.94309  3.94309  1.46634  0.26236  1.09861  0.40547
     22   2.69253  3.56933  0.14961  3.14485   1837 G - - ,
          1.38629  1.38629  1.38629  1.38629
          0.03937  3.94740  3.94740  1.46634  0.26236  1.09861  0.40547
     23   2.69253  3.56933  0.14961  3.14485   1838 G - - ,
          1.38629  1.38629  1.38629  1.38629
          0.03937  3.94740  3.94740  1.46634  0.26236  1.09861  0.40547
     24   1.26875  1.48433  1.67153  1.19006   1839 u - - ,
          1.38629  1.38629  1.38629  1.38629
          0.03937  3.94740  3.94740  1.46634  0.26236  1.09861  0.40547
     25   0.15622  3.23172  2.95654  2.93480   1840 A - - ,
          1.38629  1.38629  1.38629  1.38629
          0.03937  3.94740  3.94740  1.46634  0.26236  1.09861  0.40547
     26   2.51698  0.31622  3.09718  1.92950   1841 C - - ,
          1.38629  1.38629  1.38629  1.38629
          0.03937  3.94740  3.94740  1.46634  0.26236  1.09861  0.40547
     27   1.49410  1.31195  1.54440  1.22822   1842 u - - <
          1.38629  1.38629  1.38629  1.38629
          0.03937  3.94740  3.94740  1.46634  0.26236  1.09861  0.40547
     28   0.15622  3.23172  2.95654  2.93480   1843 A - - _
          1.38629  1.38629  1.38629  1.38629
          0.03937  3.94740  3.94740  1.46634  0.26236  1.09861  0.40547
     29   1.36604  1.78077  1.05443  1.47847   1844 g - - >
          1.38629  1.38629  1.38629  1.38629
          0.03937  3.94740  3.94740  1.46634  0.26236  1.09861  0.40547
     30   1.30499  1.49036  1.63282  1.17715   1845 u - - ,
          1.38629  1.38629  1.38629  1.38629
          0.03937  3.94740  3.94740  1.46634  0.26236  1.09861  0.40547
     31   2.83715  0.20324  3.41311  2.38174   1846 C - - ,
          1.38629  1.38629  1.38629  1.38629
          0.03937  3.94740  3.94740  1.46634  0.26236  1.09861  0.40547
     32   2.83715  0.20324  3.41311  2.38174   1847 C - - ,
          1.38629  1.38629  1.38629  1.38629
          0.03937  3.94740  3.94740  1.46634  0.26236  1.09861  0.40547
     33   1.09994  1.76710  1.39385  1.39366   1848 a - - ,
          1.38629  1.38629  1.38629  1.38629
          0.71283  0.72766  3.62292  0.31327  1.31325  1.09861  0.40547
     34   1.76302  2.07650  2.47612  0.47959   1908 U - - ,
          1.38629  1.38629  1.38629  1.38629
          0.05267  3.93997  3.44658  1.46634  0.26236  1.21886  0.35036
     35   1.63531  1.26358  2.04468  0.93383   1909 u - - ,
          1.38629  1.38629  1.38629  1.38629
          0.05151  3.92749  3.48975  1.46634  0.26236  1.16871  0.37218
     36   2.08345  1.78893  2.60634  0.45483   1910 U - - ,
          1.38629  1.38629  1.38629  1.38629
          0.05380  3.92157  3.42454  1.46634  0.26236  1.17886  0.36763
     37   1.77108  0.99374  2.14899  1.06985   1911 c - - ,
          1.38629  1.38629  1.38629  1.38629
          0.04562  3.91532  3.70250  1.46634  0.26236  0.87911  0.53641
     38   1.40082  1.27985  1.74366  1.20183   1912 u - - ,
          1.38629  1.38629  1.38629  1.38629
          0.58106  0.91960  3.16971  0.68191  0.70452  0.82791  0.57440
     39   1.46217  1.07244  1.93027  1.26946   1916 c - - ,
          1.38629  1.38629  1.38629  1.38629
          0.04417  3.89588  3.77727  1.43480  0.27202  1.08055  0.41462
     40   1.61923  1.00434  1.53097  1.51714   1918 c - - ,
          1.38629  1.38629  1.38629  1.38629
          0.05120  3.67847  3.70284  1.29653  0.31949  1.17081  0.37123
     41   1.46589  1.65130  1.60222  0.97849   1922 u - - ,
          1.38629  1.38629  1.38629  1.38629
          0.06990  3.06675  3.86595  3.84023  0.02172  1.30081  0.31788
     42   1.43963  1.47777  1.53569  1.14090   2173 u - - ,
          1.38629  1.38629  1.38629  1.38629
          0.05583  3.92792  3.36336  1.46634  0.26236  1.14367  0.38368
     43   1.61904  1.81048  1.75819  0.76361   2174 u - - ,
          1.38629  1.38629  1.38629  1.38629
          0.04528  3.91834  3.71328  1.46634  0.26236  1.45639  0.26537
     44   1.56250  1.28121  2.08251  0.94656   2175 u - - ,
          1.38629  1.38629  1.38629  1.38629
          0.06486  3.42166  3.50190  0.99294  0.46281  1.26512  0.33157
     45   1.46491  1.31487  1.78296  1.10186   2178 u - - ,
          1.38629  1.38629  1.38629  1.38629
          0.04643  3.91082  3.67511  1.46634  0.26236  1.12898  0.39062
     46   1.52952  2.00076  1.23056  1.03283   2179 u - - ,
          1.38629  1.38629  1.38629  1.38629
          0.04062  3.91693  3.91693  1.46634  0.26236  0.94057  0.49496
     47   1.51818  1.71525  0.91616  1.60485   2180 g - - ,
          1.38629  1.38629  1.38629  1.38629
          0.34255  1.30769  3.93230  0.68577  0.70058  0.95862  0.48357
     48   0.75794  2.30076  1.25628  1.92091   2188 a - - ,
          1.38629  1.38629  1.38629  1.38629
          0.04238  3.94104  3.81379  1.46634  0.26236  0.98030  0.47032
     49   2.28300  2.26070  2.79106  0.31144   2189 U - - ,
          1.38629  1.38629  1.38629  1.38629
          0.06291  3.84100  3.23143  1.43349  0.27243  1.16793  0.37253
     50   2.18382  0.52308  2.76105  1.46329   2194 C - - ,
          1.38629  1.38629  1.38629  1.38629
          0.08441  3.51166  2.97396  1.45478  0.26586  0.90362  0.51936
     51   1.73635  1.16494  2.25962  0.89770   2204 u - - ,
          1.38629  1.38629  1.38629  1.38629
          0.04317  3.90575  3.81109  1.46634  0.26236  1.02953  0.44188
     52   2.01813  2.17086  2.60656  0.38680   2205 U - - ,
          1.38629  1.38629  1.38629  1.38629
          0.04048  3.92028  3.92028  1.46634  0.26236  1.26874  0.33015
     53   1.81506  0.70143  1.97188  1.59900   2206 c - - ,
          1.38629  1.38629  1.38629  1.38629
          0.05185  3.48061  3.92489  1.87664  0.16618  1.13548  0.38753
     54   1.24186  1.59619  1.52851  1.23228   2222 u - - ,
          1.38629  1.38629  1.38629  1.38629
          0.04002  3.93147  3.93147  1.46634  0.26236  1.33989  0.30364
     55   2.05460  2.60249  0.34684  2.39856   2223 G - - ,
          1.38629  1.38629  1.38629  1.38629
          0.03991  3.93413  3.93413  1.46634  0.26236  0.74181  0.64675
     56   2.84101  0.20246  3.41700  2.38484   2224 C - - ,
          1.38629  1.38629  1.38629  1.38629
          0.03927  3.95002  3.95002  1.46634  0.26236  1.09861  0.40547
     57   1.17668  1.41810  1.75455  1.28540   2225 a - - ,
          1.38629  1.38629  1.38629  1.38629
          0.03927  3.95002  3.95002  1.46634  0.26236  1.09861  0.40547
     58   0.15568  3.23491  2.95941  2.93831   2226 A - - ,
          1.38629  1.38629  1.38629  1.38629
          0.03927  3.95002  3.95002  1.46634  0.26236  1.09861  0.40547
     59   2.09305  0.43970  2.60455  1.84187   2227 C - - ,
          1.38629  1.38629  1.38629  1.38629
          0.03927  3.95002  3.95002  1.46634  0.26236  1.09861  0.40547
     60   1.31316  1.42678  1.69481  1.17988   2228 u - - ,
          1.38629  1.38629  1.38629  1.38629
          0.03927  3.95002  3.95002  1.46634  0.26236  1.09861  0.40547
     61   0.15568  3.23491  2.95941  2.93831   2229 A - - ,
          1.38629  1.38629  1.38629  1.38629
          0.03927  3.95002  3.95002  1.46634  0.26236  1.09861  0.40547
     62   1.23971  2.57662  0.65313  2.17079   2230 G - - ,
          1.38629  1.38629  1.38629  1.38629
          0.03927  3.95002  3.95002  1.46634  0.26236  1.09861  0.40547
     63   2.84101  0.20246  3.41700  2.38484   2231 C - - ,
          1.38629  1.38629  1.38629  1.38629
          0.03927  3.95002  3.95002  1.46634  0.26236  1.09861  0.40547
     64   2.84101  0.20246  3.41700  2.38484   2232 C - - ,
          1.38629  1.38629  1.38629  1.38629
          0.03927  3.95002  3.95002  1.46634  0.26236  1.09861  0.40547
     65   0.15568  3.23491  2.95941  2.93831   2233 A - - ,
          1.38629  1.38629  1.38629  1.38629
          0.03927  3.95002  3.95002  1.46634  0.26236  1.09861  0.40547
     66   1.24841  1.78091  1.22383  1.38449   2234 g - - ,
          1.38629  1.38629  1.38629  1.38629
          0.03927  3.95002  3.95002  1.46634  0.26236  1.09861  0.40547
     67   2.79038  0.21670  3.36669  2.31335   2235 C - - ,
          1.38629  1.38629  1.38629  1.38629
          0.03927  3.95002  3.95002  1.46634  0.26236  1.09861  0.40547
     68   2.84101  0.20246  3.41700  2.38484   2236 C - - ,
          1.38629  1.38629  1.38629  1.38629
          0.04082  3.87565  3.95002  1.50925  0.24984  1.09861  0.40547
     69   1.66964  1.34924  2.22644  0.81118   2246 u - - ,
          1.38629  1.38629  1.38629  1.38629
          0.04029  3.95002  3.90027  1.46634  0.26236  1.09861  0.40547
     70   1.92214  2.12237  2.28527  0.45853   2247 U - - ,
          1.38629  1.38629  1.38629  1.38629
          0.03931  3.94903  3.94903  1.46634  0.26236  1.06572  0.42232
     71   1.87776  2.23513  0.49186  2.05103   2248 G - - ,
          1.38629  1.38629  1.38629  1.38629
          0.03927  3.95002  3.95002  1.46634  0.26236  1.09861  0.40547
     72   1.20512  1.69776  1.32584  1.37963   2249 a - - ,
          1.38629  1.38629  1.38629  1.38629
          0.03927  3.95002  3.95002  1.46634  0.26236  1.09861  0.40547
     73   2.07956  0.42716  2.72023  1.85280   2250 C - - ,
          1.38629  1.38629  1.38629  1.38629
          0.04320  3.95002  3.77127  1.46634  0.26236  1.09861  0.40547
     74   1.68596  1.02252  1.63932  1.34349   2251 c - - <
          1.38629  1.38629  1.38629  1.38629
          0.03942  3.94624  3.94624  1.46634  0.26236  1.16181  0.37530
     75   1.26237  1.75936  1.09867  1.55329   2252 g - - >
          1.38629  1.38629  1.38629  1.38629
          0.04159  3.84372  3.94624  1.38066  0.28957  1.16181  0.37530
     76   2.27287  2.30686  2.79867  0.30582   2256 U - - ,
          1.38629  1.38629  1.38629  1.38629
          0.04045  3.89649  3.94624  1.40418  0.28179  1.16181  0.37530
     77   2.09193  3.05781  0.27929  2.61396   2258 G - - ,
          1.38629  1.38629  1.38629  1.38629
          0.03942  3.94624  3.94624  1.46634  0.26236  1.16181  0.37530
     78   1.52375  1.35656  1.91818  0.97369   2259 u - - ,
          1.38629  1.38629  1.38629  1.38629
          0.03942  3.94624  3.94624  1.46634  0.26236  1.16181  0.37530
     79   2.19815  0.49935  2.78451  1.51274   2260 C - - ,
          1.38629  1.38629  1.38629  1.38629
          0.03942  3.94624  3.94624  1.46634  0.26236  1.16181  0.37530
     80   1.65846  2.02262  0.99279  1.18182   2261 g - - ,
          1.38629  1.38629  1.38629  1.38629
          0.03942  3.94624  3.94624  1.46634  0.26236  1.16181  0.37530
     81   0.83387  2.43794  1.05639  2.03571   2262 a - - ,
          1.38629  1.38629  1.38629  1.38629
          0.03942  3.94624  3.94624  1.46634  0.26236  0.98306  0.46866
     82   2.15131  2.08885  2.64760  0.37249   2263 U - - ,
          1.38629  1.38629  1.38629  1.38629
          0.03927  3.95002  3.95002  1.46634  0.26236  1.09861  0.40547
     83   0.20566  2.96559  2.76057  2.64359   2264 A - - ,
          1.38629  1.38629  1.38629  1.38629
          0.03927  3.95002  3.95002  1.46634  0.26236  1.09861  0.40547
     84   1.20846  1.67250  1.46951  1.26044   2265 a - - ,
          1.38629  1.38629  1.38629  1.38629
          0.03927  3.95002  3.95002  1.46634  0.26236  1.09861  0.40547
     85   1.59530  1.40322  1.31281  1.26483   2266 u - - <
          1.38629  1.38629  1.38629  1.38629
          0.04342  3.85562  3.84750  1.57952  0.23076  1.09861  0.40547
     86   1.28743  1.72191  1.29600  1.30316   2275 a - - >
          1.38629  1.38629  1.38629  1.38629
          0.04130  3.85561  3.94794  1.57740  0.23132  1.13397  0.38825
     87   1.23588  1.75116  1.34372  1.29108   2284 a - - ,
          1.38629  1.38629  1.38629  1.38629
          0.03935  3.94794  3.94794  1.46634  0.26236  1.03145  0.44082
     88   0.15568  3.23491  2.95941  2.93831   2285 A - - ,
          1.38629  1.38629  1.38629  1.38629
          0.03927  3.95002  3.95002  1.46634  0.26236  1.09861  0.40547
     89   1.96707  0.94546  2.52186  0.93823   2286 u - - ,
          1.38629  1.38629  1.38629  1.38629
          0.03927  3.95002  3.95002  1.46634  0.26236  1.09861  0.40547
     90   1.51557  1.27171  1.49969  1.28458   2287 c - - <
          1.38629  1.38629  1.38629  1.38629
          0.03927  3.95002  3.95002  1.46634  0.26236  1.09861  0.40547
     91   1.33983  1.49352  1.32777  1.39247   2288 g - - >
          1.38629  1.38629  1.38629  1.38629
          0.03927  3.95002  3.95002  1.46634  0.26236  1.09861  0.40547
     92   0.55489  2.25982  1.85207  1.80433   2289 A - - ,
          1.38629  1.38629  1.38629  1.38629
          0.03927  3.95002  3.95002  1.46634  0.26236  1.09861  0.40547
     93   1.17530  1.80826  1.48748  1.19934   2290 a - - ,
          1.38629  1.38629  1.38629  1.38629
          0.03927  3.95002  3.95002  1.46634  0.26236  1.09861  0.40547
     94   0.15568  3.23491  2.95941  2.93831   2291 A - - ,
          1.38629  1.38629  1.38629  1.38629
          0.03927  3.95002  3.95002  1.46634  0.26236  1.09861  0.40547
     95   1.71649  1.65127  2.08073  0.68586   2292 U - - ,
          1.38629  1.38629  1.38629  1.38629
          0.03927  3.95002  3.95002  1.46634  0.26236  1.09861  0.40547
     96   1.25624  1.59062  1.44325  1.28982   2293 a - - ,
          1.38629  1.38629  1.38629  1.38629
          0.03927  3.95002  3.95002  1.46634  0.26236  1.09861  0.40547
     97   0.40346  2.45056  2.20919  1.99540   2294 A - - ,
          1.38629  1.38629  1.38629  1.38629
          0.03927  3.95002  3.95002  1.46634  0.26236  1.09861  0.40547
     98   1.69760  1.22397  2.16404  0.89660   2295 u - - ,
          1.38629  1.38629  1.38629  1.38629
          0.03927  3.95002  3.95002  1.46634  0.26236  1.09861  0.40547
     99   1.65180  1.27864  1.47312  1.20174   2296 u - - <
          1.38629  1.38629  1.38629  1.38629
          0.03927  3.95002  3.95002  1.46634  0.26236  1.09861  0.40547
    100   2.54146  2.48211  3.05694  0.23490   2297 U - - _
          1.38629  1.38629  1.38629  1.38629
          0.03927  3.95002  3.95002  1.46634  0.26236  1.09861  0.40547
    101   1.59152  1.54094  0.99678  1.54583   2298 g - - >
          1.38629  1.38629  1.38629  1.38629
          0.03927  3.95002  3.95002  1.46634  0.26236  1.09861  0.40547
    102   1.22917  1.77749  1.37681  1.25170   2299 a - - ,
          1.38629  1.38629  1.38629  1.38629
          0.03927  3.95002  3.95002  1.46634  0.26236  1.09861  0.40547
    103   2.44675  0.35082  3.02797  1.82697   2300 C - - ,
          1.38629  1.38629  1.38629  1.38629
          0.03927  3.95002  3.95002  1.46634  0.26236  1.09861  0.40547
    104   2.43990  0.32628  2.97637  1.96431   2301 C - - ,
          1.38629  1.38629  1.38629  1.38629
          0.03927  3.95002  3.95002  1.46634  0.26236  1.09861  0.40547
    105   1.85477  1.15297  2.39735  0.82816   2302 u - - ,
          1.38629  1.38629  1.38629  1.38629
          0.03927  3.95002  3.95002  1.46634  0.26236  1.09861  0.40547
    106   2.06983  2.16707  2.47944  0.39232   2303 U - - ,
          1.38629  1.38629  1.38629  1.38629
          0.03927  3.95002  3.95002  1.46634  0.26236  1.09861  0.40547
    107   2.33147  0.36068  2.76197  1.94856   2304 C - - ,
          1.38629  1.38629  1.38629  1.38629
          0.03927  3.95002  3.95002  1.46634  0.26236  1.09861  0.40547
    108   1.34132  1.44657  1.64426  1.17129   2305 u - - ,
          1.38629  1.38629  1.38629  1.38629
          0.03927  3.95002  3.95002  1.46634  0.26236  1.09861  0.40547
    109   1.41886  1.51197  1.40976  1.22644   2307 u - - <
          1.38629  1.38629  1.38629  1.38629
          0.03927  3.95002  3.95002  1.46634  0.26236  1.09861  0.40547
    110   1.53859  1.50212  1.28662  1.25018   2308 u - - >
          1.38629  1.38629  1.38629  1.38629
          0.03924  3.95085  3.95085  1.46634  0.26236  1.09861  0.40547
    111   1.35804  1.28582  1.73648  1.23693   2309 u - - ,
          1.38629  1.38629  1.38629  1.38629
          0.03924  3.95085  3.95085  1.46634  0.26236  1.09861  0.40547
    112   0.15537  3.23673  2.96105  2.94032   2310 A - - ,
          1.38629  1.38629  1.38629  1.38629
          0.03924  3.95085  3.95085  1.46634  0.26236  1.09861  0.40547
    113   0.86519  2.37921  1.05258  1.98507   2311 a - - ,
          1.38629  1.38629  1.38629  1.38629
          0.03924  3.95085  3.95085  1.46634  0.26236  1.09861  0.40547
    114   1.25514  1.55307  1.57397  1.21690   2312 u - - ,
          1.38629  1.38629  1.38629  1.38629
          0.03924  3.95085  3.95085  1.46634  0.26236  1.09861  0.40547
    115   1.59257  1.45915  1.23324  1.29895   2313 g - - <
          1.38629  1.38629  1.38629  1.38629
          0.03961  3.93213  3.95085  1.44257  0.26960  1.09861  0.40547
    116   1.55917  1.56114  1.16318  1.31937   2315 g - - >
          1.38629  1.38629  1.38629  1.38629
          0.03924  3.95085  3.95085  1.46634  0.26236  1.09861  0.40547
    117   1.34392  1.26790  1.74717  1.26057   2316 u - - ,
          1.38629  1.38629  1.38629  1.38629
          0.03924  3.95085  3.95085  1.46634  0.26236  1.09861  0.40547
    118   0.18896  3.06387  2.76899  2.76860   2317 A - - ,
          1.38629  1.38629  1.38629  1.38629
          0.03924  3.95085  3.95085  1.46634  0.26236  1.09861  0.40547
    119   1.24498  1.89363  1.02049  1.60389   2318 g - - ,
          1.38629  1.38629  1.38629  1.38629
          0.03924  3.95085  3.95085  1.46634  0.26236  1.09861  0.40547
    120   1.96771  0.94597  2.52254  0.93735   2319 u - - ,
          1.38629  1.38629  1.38629  1.38629
          0.03924  3.95085  3.95085  1.46634  0.26236  1.09861  0.40547
    121   2.60753  2.57191  3.12485  0.21573   2320 U - - ,
          1.38629  1.38629  1.38629  1.38629
          0.03924  3.95085  3.95085  1.46634  0.26236  1.09861  0.40547
    122   2.84322  0.20201  3.41923  2.38662   2321 C - - ,
          1.38629  1.38629  1.38629  1.38629
          0.04047  3.95085  3.89102  1.46634  0.26236  1.09861  0.40547
    123   0.97402  2.34292  0.96754  1.92160   2322 g - - ,
          1.38629  1.38629  1.38629  1.38629
          0.03928  3.94966  3.94966  1.46634  0.26236  1.11895  0.39545
    124   2.00409  1.93045  2.39562  0.46360   2326 U - - ,
          1.38629  1.38629  1.38629  1.38629
          0.03928  3.94966  3.94966  1.46634  0.26236  1.05913  0.42581
    125   2.32983  2.38230  2.88320  0.28184   2327 U - - ,
          1.38629  1.38629  1.38629  1.38629
          0.03924  3.95085  3.95085  1.46634  0.26236  1.09861  0.40547
    126   1.29148  1.41123  1.65946  1.23425   2328 u - - ,
          1.38629  1.38629  1.38629  1.38629
          0.04064  3.95085  3.88295  1.46634  0.26236  1.09861  0.40547
    127   1.65440  1.55679  1.46965  0.99974   2330 u - - <
          1.38629  1.38629  1.38629  1.38629
          0.03929  3.94950  3.94950  1.46634  0.26236  1.05386  0.42862
    128   1.56440  1.21590  1.32489  1.47617   2331 c - - >
          1.38629  1.38629  1.38629  1.38629
          0.03924  3.95085  3.95085  1.46634  0.26236  1.09861  0.40547
    129   0.91280  2.41490  0.97641  2.02069   2332 a - - ,
          1.38629  1.38629  1.38629  1.38629
          0.04047  3.89102  3.95085  1.41486  0.27834  1.09861  0.40547
    130   2.86464  1.99367  2.61750  0.30950   2335 U - - )
          1.38629  1.38629  1.38629  1.38629
          0.03971  3.92731  3.95085  1.43653  0.27148  1.09861  0.40547
    131   1.61631  1.65410  1.28423  1.09889   2343 u - - )
          1.38629  1.38629  1.38629  1.38629
          0.04301  3.87831  3.84394  1.45773  0.26496  1.09861  0.40547
    132   1.89106  1.09492  2.43435  0.85128   2348 u - - ,
          1.38629  1.38629  1.38629  1.38629
          0.04073  3.88077  3.94868  1.38226  0.28903  1.13553  0.38750
    133   2.19470  2.29364  2.72656  0.32536   2350 U - - ,
          1.38629  1.38629  1.38629  1.38629
          0.03932  3.94868  3.94868  1.46634  0.26236  1.02862  0.44239
    134   2.47639  0.29020  3.04643  2.11765   2351 C - - ,
          1.38629  1.38629  1.38629  1.38629
          0.04077  3.95030  3.87776  1.46634  0.26236  1.09861  0.40547
    135   1.30605  1.55418  1.56701  1.17415   2352 u - - ,
          1.38629  1.38629  1.38629  1.38629
          0.03932  3.94885  3.94885  1.46634  0.26236  1.12338  0.39331
    136   1.65134  1.28276  1.10911  1.60403   2353 g - - ,
          1.38629  1.38629  1.38629  1.38629
          0.03932  3.94885  3.94885  1.46634  0.26236  1.12338  0.39331
    137   1.68184  1.92536  0.81044  1.49843   2354 g - - ,
          1.38629  1.38629  1.38629  1.38629
          0.03932  3.94885  3.94885  1.46634  0.26236  1.12338  0.39331
    138   1.42287  1.31293  1.88123  1.08605   2355 u - - ,
          1.38629  1.38629  1.38629  1.38629
          0.04158  3.84194  3.94885  1.37725  0.29072  1.05084  0.43023
    139   1.53436  1.59195  1.31136  1.16660   2358 u - - <
          1.38629  1.38629  1.38629  1.38629
          0.03926  3.95030  3.95030  1.46634  0.26236  1.09861  0.40547
    140   1.59741  1.29210  1.35372  1.32949   2359 c - - >
          1.38629  1.38629  1.38629  1.38629
          0.03926  3.95030  3.95030  1.46634  0.26236  1.09861  0.40547
    141   0.73090  2.43811  1.19910  2.04226   2360 a - - ,
          1.38629  1.38629  1.38629  1.38629
          0.03926  3.95030  3.95030  1.46634  0.26236  1.09861  0.40547
    142   0.15549  3.23606  2.96045  2.93958   2361 A - - ,
          1.38629  1.38629  1.38629  1.38629
          0.03926  3.95030  3.95030  1.46634  0.26236  1.09861  0.40547
    143   0.15549  3.23606  2.96045  2.93958   2362 A - - ,
          1.38629  1.38629  1.38629  1.38629
          0.03926  3.95030  3.95030  1.46634  0.26236  1.09861  0.40547
    144   0.89064  2.18941  1.14701  1.83232   2363 a - - ,
          1.38629  1.38629  1.38629  1.38629
          0.03926  3.95030  3.95030  1.46634  0.26236  1.09861  0.40547
    145   2.00256  2.09655  2.28508  0.44572   2364 U - - ,
          1.38629  1.38629  1.38629  1.38629
          0.03926  3.95030  3.95030  1.46634  0.26236  1.09861  0.40547
    146   2.16638  0.43919  2.60136  1.79168   2365 C - - ,
          1.38629  1.38629  1.38629  1.38629
          0.03926  3.95030  3.95030  1.46634  0.26236  1.09861  0.40547
    147   0.85820  2.44355  1.02375  2.04040   2366 a - - ,
          1.38629  1.38629  1.38629  1.38629
          0.03926  3.95030  3.95030  1.46634  0.26236  1.09861  0.40547
    148   0.76754  2.08879  2.18049  1.20724   2367 a - - ,
          1.38629  1.38629  1.38629  1.38629
          0.03926  3.95030  3.95030  1.46634  0.26236  1.09861  0.40547
    149   0.15549  3.23606  2.96045  2.93958   2368 A - - ,
          1.38629  1.38629  1.38629  1.38629
          0.03926  3.95030  3.95030  1.46634  0.26236  1.09861  0.40547
    150   1.52581  1.34445  1.50388  1.20529   2369 u - - <
          1.38629  1.38629  1.38629  1.38629
          0.03926  3.95030  3.95030  1.46634  0.26236  1.09861  0.40547
    151   0.15549  3.23606  2.96045  2.93958   2370 A - - _
          1.38629  1.38629  1.38629  1.38629
          0.03926  3.95030  3.95030  1.46634  0.26236  1.09861  0.40547
    152   1.36297  1.77187  1.09157  1.43382   2371 g - - >
          1.38629  1.38629  1.38629  1.38629
          0.03928  3.94981  3.94981  1.46634  0.26236  1.09861  0.40547
    153   1.33991  1.50030  1.71302  1.09438   2372 u - - ,
          1.38629  1.38629  1.38629  1.38629
          0.03928  3.94981  3.94981  1.46634  0.26236  1.09861  0.40547
    154   2.28680  2.65715  0.27452  2.68354   2373 G - - <
          1.38629  1.38629  1.38629  1.38629
          0.03928  3.94981  3.94981  1.46634  0.26236  1.09861  0.40547
    155   3.15148  0.21253  2.97302  2.32761   2374 C - - <
          1.38629  1.38629  1.38629  1.38629
          0.03931  3.94890  3.94890  1.46634  0.26236  1.09861  0.40547
    156   1.06524  1.58603  1.63142  1.36663   2375 a - - -
          1.38629  1.38629  1.38629  1.38629
          0.03936  3.94786  3.94786  1.46634  0.26236  1.09861  0.40547
    157   1.21038  1.51031  1.40677  1.44332   2376 a - - <
          1.38629  1.38629  1.38629  1.38629
          0.04050  3.91972  3.91972  1.46634  0.26236  1.09861  0.40547
    158   1.65861  1.20802  1.34480  1.38543   2382 c - - >
          1.38629  1.38629  1.38629  1.38629
          0.04059  3.91755  3.91755  1.46634  0.26236  1.09861  0.40547
    159   1.24275  1.63867  1.40343  1.30410   2383 a - - -
          1.38629  1.38629  1.38629  1.38629
          0.04062  3.91690  3.91690  1.46634  0.26236  1.09861  0.40547
    160   2.56268  3.08897  0.19040  2.98134   2384 G - - >
          1.38629  1.38629  1.38629  1.38629
          0.04062  3.91690  3.91690  1.46634  0.26236  1.09861  0.40547
    161   2.88426  0.29723  2.62847  2.04762   2385 C - - >
          1.38629  1.38629  1.38629  1.38629
          0.04062  3.91690  3.91690  1.46634  0.26236  1.09861  0.40547
    162   1.55181  1.20595  2.11556  0.99923   2386 u - - ,
          1.38629  1.38629  1.38629  1.38629
          0.04733  3.63732  3.91690  3.00209  0.05096  1.09861  0.40547
    163   1.88002  1.61115  2.41973  0.58195   2476 U - - ,
          1.38629  1.38629  1.38629  1.38629
          0.04295  3.91306  3.81396  1.46634  0.26236  1.09861  0.40547
    164   1.67800  1.94893  1.68693  0.72208   2491 u - - ,
          1.38629  1.38629  1.38629  1.38629
          0.04110  3.90540  3.90540  1.46634  0.26236  1.13275  0.38882
    165   1.34986  1.65721  1.36703  1.22013   2492 u - - ,
          1.38629  1.38629  1.38629  1.38629
          0.06281  3.90070  3.20276  1.46634  0.26236  1.13275  0.38882
    166   1.94184  0.60805  2.52759  1.45974   2493 C - - ,
          1.38629  1.38629  1.38629  1.38629
          0.04654  3.69696  3.87906  1.32191  0.31010  1.41435  0.27850
    167   1.69541  1.16736  1.45179  1.30513   2503 c - - <
          1.38629  1.38629  1.38629  1.38629
          0.07824  3.67478  2.99765  1.45005  0.26730  1.22631  0.34725
    168   0.92709  2.35477  1.00226  1.94960   2510 a - - _
          1.38629  1.38629  1.38629  1.38629
          0.04810  3.75673  3.74654  1.51835  0.24727  1.61571  0.22158
    169   2.18954  2.22418  2.69611  0.33910   2517 U - - _
          1.38629  1.38629  1.38629  1.38629
          0.04472  3.79821  3.84796  1.44193  0.26980  1.59548  0.22666
    170   1.56071  1.71561  1.03247  1.37029   2521 g - - >
          1.38629  1.38629  1.38629  1.38629
          0.05809  3.78635  3.38847  1.41307  0.27891  1.25467  0.33571
    171   1.38783  1.15185  1.82310  1.29899   2524 c - - ,
          1.38629  1.38629  1.38629  1.38629
          0.04494  3.84636  3.79048  1.46634  0.26236  1.33647  0.30486
    172   0.22701  2.91822  2.59905  2.59413   2525 A - - ,
          1.38629  1.38629  1.38629  1.38629
          0.04820  3.85206  3.65658  1.46634  0.26236  1.61087  0.22279
    173   1.70506  1.67616  2.31431  0.63053   2526 U - - ,
          1.38629  1.38629  1.38629  1.38629
          0.04366  3.84624  3.84624  1.46634  0.26236  1.28150  0.32521
    174   1.57054  1.15878  2.11652  1.02792   2527 u - - ,
          1.38629  1.38629  1.38629  1.38629
          0.80104  0.65056  3.52722  1.44576  0.26862  1.45313  0.26636
    175   2.02846  2.13277  2.46645  0.40787   2561 U - - ,
          1.38629  1.38629  1.38629  1.38629
          0.08569  3.51721  2.94805  1.79483  0.18171  1.12392  0.39305
    176   2.16540  0.44466  2.68052  1.73883   2580 C - - ,
          1.38629  1.38629  1.38629  1.38629
          0.05464  3.82510  3.46233  1.46634  0.26236  1.53922  0.24150
    177   1.08479  1.84647  1.23920  1.53889   2581 a - - ,
          1.38629  1.38629  1.38629  1.38629
          0.06803  3.74697  3.16576  1.40859  0.28036  1.72333  0.19659
    178   1.56038  1.49880  1.45207  1.10124   2584 u - - <
          1.38629  1.38629  1.38629  1.38629
          0.04629  3.78895  3.78895  1.46634  0.26236  0.34427  1.23353
    179   1.49053  1.42787  1.29056  1.34781   2585 g - - >
          1.38629  1.38629  1.38629  1.38629
          0.05947  2.85186        *  5.66320  0.00348  0.00000        *
//
```
