## Supplementary material for "RNAhub - an automated pipeline to search and align RNA homologs with secondary structure assessment": CWC15.cacofold.helixcov

```
# RMs = 42 L = 4387

# PC_CODON PC 1790-1790 1791-1791, nbp = 1 nbp_cov = 1
# pvals: 2.93691e-07
# aggregated NONE
PC      ::::::::::<>:::::::::::::::::::::::::::::::::::::::::::::::::::::::::::::::::::::::::::::::::::::::::::::::::::::::::::::::::::::::::::::::::::::::::::::::::::::::::::::::::::::::::::::::::::::::::::::::::::::::::::::::::::::::::::::::::::::::::::
        ::::::::::<>:::::::::::::::::::::::::::::::::::::::::::::::::::::::::::::::::::::::::::::::::::::::::::::::::::::::::::::::::::::::::::::::::::::::::::::::::::::::::::::::::::::::::::::::::::::::::::::::::::::::::::::::::::::::::::::::::::::::::::

# RM_HELIX NESTED 1828-1828 1830-1830, nbp = 1 nbp_cov = 1
# pvals: 9.79875e-09
# aggregated NONE
NESTED  ::::::::::::::::::<_>::::::::::::::::::::::::::::::::::::::::::::::::::::::::::::::::::::::::::::::::::::::::::::::::::::::::::::::::::::::::::::::::::::::::::::::::::::::::::::::::::::::::::::::::::::::::::::::::::::::::::::::::::::::::::::::::::
        ::::::::::::::::::<_>::::::::::::::::::::::::::::::::::::::::::::::::::::::::::::::::::::::::::::::::::::::::::::::::::::::::::::::::::::::::::::::::::::::::::::::::::::::::::::::::::::::::::::::::::::::::::::::::::::::::::::::::::::::::::::::::::

# RM_HELIX NESTED 1842-1842 1844-1844, nbp = 1 nbp_cov = 1
# pvals: 2.2684e-07
# aggregated NONE
NESTED  ::::::::::::::::::::::::::::::<_>::::::::::::::::::::::::::::::::::::::::::::::::::::::::::::::::::::::::::::::::::::::::::::::::::::::::::::::::::::::::::::::::::::::::::::::::::::::::::::::::::::::::::::::::::::::::::::::::::::::::::::::::::::::
        ::::::::::::::::::::::::::::::<_>::::::::::::::::::::::::::::::::::::::::::::::::::::::::::::::::::::::::::::::::::::::::::::::::::::::::::::::::::::::::::::::::::::::::::::::::::::::::::::::::::::::::::::::::::::::::::::::::::::::::::::::::::::::

# RM_HELIX NESTED 1914-1914 1918-1918, nbp = 1 nbp_cov = 1
# pvals: 7.59377e-08
# aggregated NONE
NESTED  ::::::::::::::::::::::::::::::::::::::::::::<_>::::::::::::::::::::::::::::::::::::::::::::::::::::::::::::::::::::::::::::::::::::::::::::::::::::::::::::::::::::::::::::::::::::::::::::::::::::::::::::::::::::::::::::::::::::::::::::::::::::::::
        ::::::::::::::::::::::::::::::::::::::::::::<_>::::::::::::::::::::::::::::::::::::::::::::::::::::::::::::::::::::::::::::::::::::::::::::::::::::::::::::::::::::::::::::::::::::::::::::::::::::::::::::::::::::::::::::::::::::::::::::::::::::::::

# RM_HELIX NESTED 1922-2173 2181-2187, nbp = 2 nbp_cov = 1
# pvals: 0.00413745,1.90437e-08
# aggregated NONE
NESTED  :::::::::::::::::::::::::::::::::::::::::::::::<<_____>>:::::::::::::::::::::::::::::::::::::::::::::::::::::::::::::::::::::::::::::::::::::::::::::::::::::::::::::::::::::::::::::::::::::::::::::::::::::::::::::::::::::::::::::::::::::::::::::::
        ::::::::::::::::::::::::::::::::::::::::::::::::<_____>::::::::::::::::::::::::::::::::::::::::::::::::::::::::::::::::::::::::::::::::::::::::::::::::::::::::::::::::::::::::::::::::::::::::::::::::::::::::::::::::::::::::::::::::::::::::::::::::

# PC_CODON PC 2251-2251 2252-2252, nbp = 1 nbp_cov = 1
# pvals: 7.16967e-11
# aggregated NONE
PC      ::::::::::::::::::::::::::::::::::::::::::::::::::::::::::::::::::::::::::::::::::<>:::::::::::::::::::::::::::::::::::::::::::::::::::::::::::::::::::::::::::::::::::::::::::::::::::::::::::::::::::::::::::::::::::::::::::::::::::::::::::::::::::
        ::::::::::::::::::::::::::::::::::::::::::::::::::::::::::::::::::::::::::::::::::<>:::::::::::::::::::::::::::::::::::::::::::::::::::::::::::::::::::::::::::::::::::::::::::::::::::::::::::::::::::::::::::::::::::::::::::::::::::::::::::::::::::

# PC_CODON PC 2266-2266 2275-2275, nbp = 1 nbp_cov = 1
# pvals: 1.52779e-17
# aggregated NONE
PC      :::::::::::::::::::::::::::::::::::::::::::::::::::::::::::::::::::::::::::::::::::::::::::::<>::::::::::::::::::::::::::::::::::::::::::::::::::::::::::::::::::::::::::::::::::::::::::::::::::::::::::::::::::::::::::::::::::::::::::::::::::::::::
        :::::::::::::::::::::::::::::::::::::::::::::::::::::::::::::::::::::::::::::::::::::::::::::<>::::::::::::::::::::::::::::::::::::::::::::::::::::::::::::::::::::::::::::::::::::::::::::::::::::::::::::::::::::::::::::::::::::::::::::::::::::::::

# PC_CODON PC 2287-2287 2288-2288, nbp = 1 nbp_cov = 1
# pvals: 8.72838e-14
# aggregated NONE
PC      ::::::::::::::::::::::::::::::::::::::::::::::::::::::::::::::::::::::::::::::::::::::::::::::::::<>:::::::::::::::::::::::::::::::::::::::::::::::::::::::::::::::::::::::::::::::::::::::::::::::::::::::::::::::::::::::::::::::::::::::::::::::::::
        ::::::::::::::::::::::::::::::::::::::::::::::::::::::::::::::::::::::::::::::::::::::::::::::::::<>:::::::::::::::::::::::::::::::::::::::::::::::::::::::::::::::::::::::::::::::::::::::::::::::::::::::::::::::::::::::::::::::::::::::::::::::::::

# RM_HELIX NESTED 2296-2296 2298-2298, nbp = 1 nbp_cov = 1
# pvals: 2.07302e-11
# aggregated NONE
NESTED  :::::::::::::::::::::::::::::::::::::::::::::::::::::::::::::::::::::::::::::::::::::::::::::::::::::::::::<_>:::::::::::::::::::::::::::::::::::::::::::::::::::::::::::::::::::::::::::::::::::::::::::::::::::::::::::::::::::::::::::::::::::::::::
        :::::::::::::::::::::::::::::::::::::::::::::::::::::::::::::::::::::::::::::::::::::::::::::::::::::::::::<_>:::::::::::::::::::::::::::::::::::::::::::::::::::::::::::::::::::::::::::::::::::::::::::::::::::::::::::::::::::::::::::::::::::::::::

# PC_CODON PC 2307-2307 2308-2308, nbp = 1 nbp_cov = 1
# pvals: 1.49546e-14
# aggregated NONE
PC      :::::::::::::::::::::::::::::::::::::::::::::::::::::::::::::::::::::::::::::::::::::::::::::::::::::::::::::::::::::<>::::::::::::::::::::::::::::::::::::::::::::::::::::::::::::::::::::::::::::::::::::::::::::::::::::::::::::::::::::::::::::::::
        :::::::::::::::::::::::::::::::::::::::::::::::::::::::::::::::::::::::::::::::::::::::::::::::::::::::::::::::::::::<>::::::::::::::::::::::::::::::::::::::::::::::::::::::::::::::::::::::::::::::::::::::::::::::::::::::::::::::::::::::::::::::::

# PC_CODON PC 2313-2313 2315-2315, nbp = 1 nbp_cov = 1
# pvals: 6.06631e-08
# aggregated NONE
PC      :::::::::::::::::::::::::::::::::::::::::::::::::::::::::::::::::::::::::::::::::::::::::::::::::::::::::::::::::::::::::::<>::::::::::::::::::::::::::::::::::::::::::::::::::::::::::::::::::::::::::::::::::::::::::::::::::::::::::::::::::::::::::
        :::::::::::::::::::::::::::::::::::::::::::::::::::::::::::::::::::::::::::::::::::::::::::::::::::::::::::::::::::::::::::<>::::::::::::::::::::::::::::::::::::::::::::::::::::::::::::::::::::::::::::::::::::::::::::::::::::::::::::::::::::::::::

# PC_CODON PC 2330-2330 2331-2331, nbp = 1 nbp_cov = 1
# pvals: 1.46286e-09
# aggregated NONE
PC      :::::::::::::::::::::::::::::::::::::::::::::::::::::::::::::::::::::::::::::::::::::::::::::::::::::::::::::::::::::::::::::::::::::::<>::::::::::::::::::::::::::::::::::::::::::::::::::::::::::::::::::::::::::::::::::::::::::::::::::::::::::::::
        :::::::::::::::::::::::::::::::::::::::::::::::::::::::::::::::::::::::::::::::::::::::::::::::::::::::::::::::::::::::::::::::::::::::<>::::::::::::::::::::::::::::::::::::::::::::::::::::::::::::::::::::::::::::::::::::::::::::::::::::::::::::::

# RM_HELIX NESTED 1826-1827 2335-2343, nbp = 2 nbp_cov = 1
# pvals: 3.3281e-10,0.378677
# aggregated NONE
NESTED  ::::::::::::::::<<________________________________________________________________________________________________________________________>>:::::::::::::::::::::::::::::::::::::::::::::::::::::::::::::::::::::::::::::::::::::::::::::::::::::::::::
        ::::::::::::::::<__________________________________________________________________________________________________________________________>:::::::::::::::::::::::::::::::::::::::::::::::::::::::::::::::::::::::::::::::::::::::::::::::::::::::::::

# PC_CODON PC 2358-2358 2359-2359, nbp = 1 nbp_cov = 1
# pvals: 1.34643e-08
# aggregated NONE
PC      :::::::::::::::::::::::::::::::::::::::::::::::::::::::::::::::::::::::::::::::::::::::::::::::::::::::::::::::::::::::::::::::::::::::::::::::::::<>::::::::::::::::::::::::::::::::::::::::::::::::::::::::::::::::::::::::::::::::::::::::::::::::::
        :::::::::::::::::::::::::::::::::::::::::::::::::::::::::::::::::::::::::::::::::::::::::::::::::::::::::::::::::::::::::::::::::::::::::::::::::::<>::::::::::::::::::::::::::::::::::::::::::::::::::::::::::::::::::::::::::::::::::::::::::::::::::

# RM_HELIX NESTED 2369-2369 2371-2371, nbp = 1 nbp_cov = 1
# pvals: 7.66284e-08
# aggregated NONE
NESTED  ::::::::::::::::::::::::::::::::::::::::::::::::::::::::::::::::::::::::::::::::::::::::::::::::::::::::::::::::::::::::::::::::::::::::::::::::::::::::::::::<_>::::::::::::::::::::::::::::::::::::::::::::::::::::::::::::::::::::::::::::::::::::::
        ::::::::::::::::::::::::::::::::::::::::::::::::::::::::::::::::::::::::::::::::::::::::::::::::::::::::::::::::::::::::::::::::::::::::::::::::::::::::::::::<_>::::::::::::::::::::::::::::::::::::::::::::::::::::::::::::::::::::::::::::::::::::::

# RM_HELIX NESTED 2373-2376 2382-2385, nbp = 3 nbp_cov = 1
# pvals: 0.471872,0.471402,8.00944e-09
# aggregated NONE
NESTED  ::::::::::::::::::::::::::::::::::::::::::::::::::::::::::::::::::::::::::::::::::::::::::::::::::::::::::::::::::::::::::::::::::::::::::::::::::::::::::::::::::<<-<>->>:::::::::::::::::::::::::::::::::::::::::::::::::::::::::::::::::::::::::::::
        :::::::::::::::::::::::::::::::::::::::::::::::::::::::::::::::::::::::::::::::::::::::::::::::::::::::::::::::::::::::::::::::::::::::::::::::::::::::::::::::::::::<>::::::::::::::::::::::::::::::::::::::::::::::::::::::::::::::::::::::::::::::::

# RM_HELIX NESTED 2503-2503 2521-2521, nbp = 1 nbp_cov = 1
# pvals: 1.94661e-09
# aggregated NONE
NESTED  :::::::::::::::::::::::::::::::::::::::::::::::::::::::::::::::::::::::::::::::::::::::::::::::::::::::::::::::::::::::::::::::::::::::::::::::::::::::::::::::::::::::::::::::<__>::::::::::::::::::::::::::::::::::::::::::::::::::::::::::::::::::::
        :::::::::::::::::::::::::::::::::::::::::::::::::::::::::::::::::::::::::::::::::::::::::::::::::::::::::::::::::::::::::::::::::::::::::::::::::::::::::::::::::::::::::::::::<__>::::::::::::::::::::::::::::::::::::::::::::::::::::::::::::::::::::

# PC_CODON PC 2584-2584 2585-2585, nbp = 1 nbp_cov = 1
# pvals: 5.03363e-08
# aggregated NONE
PC      ::::::::::::::::::::::::::::::::::::::::::::::::::::::::::::::::::::::::::::::::::::::::::::::::::::::::::::::::::::::::::::::::::::::::::::::::::::::::::::::::::::::::::::::::::::::::::::::::<>:::::::::::::::::::::::::::::::::::::::::::::::::::::
        ::::::::::::::::::::::::::::::::::::::::::::::::::::::::::::::::::::::::::::::::::::::::::::::::::::::::::::::::::::::::::::::::::::::::::::::::::::::::::::::::::::::::::::::::::::::::::::::::<>:::::::::::::::::::::::::::::::::::::::::::::::::::::

# PC_CODON PC 1790-1790 2286-2286, nbp = 1 nbp_cov = 1
# pvals: 5.89301e-08
# aggregated NONE
PC      ::::::::::<______________________________________________________________________________________>:::::::::::::::::::::::::::::::::::::::::::::::::::::::::::::::::::::::::::::::::::::::::::::::::::::::::::::::::::::::::::::::::::::::::::::::::::::
        ::::::::::<______________________________________________________________________________________>:::::::::::::::::::::::::::::::::::::::::::::::::::::::::::::::::::::::::::::::::::::::::::::::::::::::::::::::::::::::::::::::::::::::::::::::::::::

# PC_CODON PC 1790-1790 2353-2353, nbp = 1 nbp_cov = 1
# pvals: 5.17538e-07
# aggregated NONE
PC      ::::::::::<_____________________________________________________________________________________________________________________________________>::::::::::::::::::::::::::::::::::::::::::::::::::::::::::::::::::::::::::::::::::::::::::::::::::::::
        ::::::::::<_____________________________________________________________________________________________________________________________________>::::::::::::::::::::::::::::::::::::::::::::::::::::::::::::::::::::::::::::::::::::::::::::::::::::::

# PC_CODON PC 1828-1828 2251-2251, nbp = 1 nbp_cov = 1
# pvals: 4.16893e-08
# aggregated NONE
PC      ::::::::::::::::::<_______________________________________________________________>::::::::::::::::::::::::::::::::::::::::::::::::::::::::::::::::::::::::::::::::::::::::::::::::::::::::::::::::::::::::::::::::::::::::::::::::::::::::::::::::::::
        ::::::::::::::::::<_______________________________________________________________>::::::::::::::::::::::::::::::::::::::::::::::::::::::::::::::::::::::::::::::::::::::::::::::::::::::::::::::::::::::::::::::::::::::::::::::::::::::::::::::::::::

# PC_CODON PC 1830-1830 2252-2252, nbp = 1 nbp_cov = 1
# pvals: 1.10065e-08
# aggregated NONE
PC      ::::::::::::::::::::<______________________________________________________________>:::::::::::::::::::::::::::::::::::::::::::::::::::::::::::::::::::::::::::::::::::::::::::::::::::::::::::::::::::::::::::::::::::::::::::::::::::::::::::::::::::
        ::::::::::::::::::::<______________________________________________________________>:::::::::::::::::::::::::::::::::::::::::::::::::::::::::::::::::::::::::::::::::::::::::::::::::::::::::::::::::::::::::::::::::::::::::::::::::::::::::::::::::::

# PC_CODON PC 1830-1830 2251-2251, nbp = 1 nbp_cov = 1
# pvals: 9.2386e-11
# aggregated NONE
PC      ::::::::::::::::::::<_____________________________________________________________>::::::::::::::::::::::::::::::::::::::::::::::::::::::::::::::::::::::::::::::::::::::::::::::::::::::::::::::::::::::::::::::::::::::::::::::::::::::::::::::::::::
        ::::::::::::::::::::<_____________________________________________________________>::::::::::::::::::::::::::::::::::::::::::::::::::::::::::::::::::::::::::::::::::::::::::::::::::::::::::::::::::::::::::::::::::::::::::::::::::::::::::::::::::::

# PC_CODON PC 1830-1830 2354-2354, nbp = 1 nbp_cov = 1
# pvals: 3.13622e-08
# aggregated NONE
PC      ::::::::::::::::::::<____________________________________________________________________________________________________________________________>:::::::::::::::::::::::::::::::::::::::::::::::::::::::::::::::::::::::::::::::::::::::::::::::::::::
        ::::::::::::::::::::<____________________________________________________________________________________________________________________________>:::::::::::::::::::::::::::::::::::::::::::::::::::::::::::::::::::::::::::::::::::::::::::::::::::::

# PC_CODON PC 1830-1830 2376-2376, nbp = 1 nbp_cov = 1
# pvals: 6.3674e-07
# aggregated NONE
PC      ::::::::::::::::::::<________________________________________________________________________________________________________________________________________________>:::::::::::::::::::::::::::::::::::::::::::::::::::::::::::::::::::::::::::::::::
        ::::::::::::::::::::<________________________________________________________________________________________________________________________________________________>:::::::::::::::::::::::::::::::::::::::::::::::::::::::::::::::::::::::::::::::::

# PC_CODON PC 1830-1830 2326-2326, nbp = 1 nbp_cov = 1
# pvals: 1.87296e-07
# aggregated NONE
PC      ::::::::::::::::::::<_______________________________________________________________________________________________________________>::::::::::::::::::::::::::::::::::::::::::::::::::::::::::::::::::::::::::::::::::::::::::::::::::::::::::::::::::
        ::::::::::::::::::::<_______________________________________________________________________________________________________________>::::::::::::::::::::::::::::::::::::::::::::::::::::::::::::::::::::::::::::::::::::::::::::::::::::::::::::::::::

# RM_HELIX TRIPLET 1918-1918 2179-2179, nbp = 1 nbp_cov = 1
# pvals: 1.3104e-06
# aggregated NONE
TRIPLET ::::::::::::::::::::::::::::::::::::::::::::::<_____>::::::::::::::::::::::::::::::::::::::::::::::::::::::::::::::::::::::::::::::::::::::::::::::::::::::::::::::::::::::::::::::::::::::::::::::::::::::::::::::::::::::::::::::::::::::::::::::::::
        ::::::::::::::::::::::::::::::::::::::::::::::<_____>::::::::::::::::::::::::::::::::::::::::::::::::::::::::::::::::::::::::::::::::::::::::::::::::::::::::::::::::::::::::::::::::::::::::::::::::::::::::::::::::::::::::::::::::::::::::::::::::::

# RM_HELIX TRIPLET 1918-1918 2173-2173, nbp = 1 nbp_cov = 1
# pvals: 1.34138e-06
# aggregated NONE
TRIPLET ::::::::::::::::::::::::::::::::::::::::::::::<_>::::::::::::::::::::::::::::::::::::::::::::::::::::::::::::::::::::::::::::::::::::::::::::::::::::::::::::::::::::::::::::::::::::::::::::::::::::::::::::::::::::::::::::::::::::::::::::::::::::::
        ::::::::::::::::::::::::::::::::::::::::::::::<_>::::::::::::::::::::::::::::::::::::::::::::::::::::::::::::::::::::::::::::::::::::::::::::::::::::::::::::::::::::::::::::::::::::::::::::::::::::::::::::::::::::::::::::::::::::::::::::::::::::::

# PC_CODON PC 2251-2251 2326-2326, nbp = 1 nbp_cov = 1
# pvals: 1.21291e-06
# aggregated NONE
PC      ::::::::::::::::::::::::::::::::::::::::::::::::::::::::::::::::::::::::::::::::::<_________________________________________________>::::::::::::::::::::::::::::::::::::::::::::::::::::::::::::::::::::::::::::::::::::::::::::::::::::::::::::::::::
        ::::::::::::::::::::::::::::::::::::::::::::::::::::::::::::::::::::::::::::::::::<_________________________________________________>::::::::::::::::::::::::::::::::::::::::::::::::::::::::::::::::::::::::::::::::::::::::::::::::::::::::::::::::::

# PC_CODON PC 2251-2251 2354-2354, nbp = 1 nbp_cov = 1
# pvals: 1.45939e-07
# aggregated NONE
PC      ::::::::::::::::::::::::::::::::::::::::::::::::::::::::::::::::::::::::::::::::::<______________________________________________________________>:::::::::::::::::::::::::::::::::::::::::::::::::::::::::::::::::::::::::::::::::::::::::::::::::::::
        ::::::::::::::::::::::::::::::::::::::::::::::::::::::::::::::::::::::::::::::::::<______________________________________________________________>:::::::::::::::::::::::::::::::::::::::::::::::::::::::::::::::::::::::::::::::::::::::::::::::::::::

# PC_CODON PC 2251-2251 2376-2376, nbp = 1 nbp_cov = 1
# pvals: 8.238e-07
# aggregated NONE
PC      ::::::::::::::::::::::::::::::::::::::::::::::::::::::::::::::::::::::::::::::::::<__________________________________________________________________________________>:::::::::::::::::::::::::::::::::::::::::::::::::::::::::::::::::::::::::::::::::
        ::::::::::::::::::::::::::::::::::::::::::::::::::::::::::::::::::::::::::::::::::<__________________________________________________________________________________>:::::::::::::::::::::::::::::::::::::::::::::::::::::::::::::::::::::::::::::::::

# PC_CODON PC 2252-2252 2354-2354, nbp = 1 nbp_cov = 1
# pvals: 2.92632e-07
# aggregated NONE
PC      :::::::::::::::::::::::::::::::::::::::::::::::::::::::::::::::::::::::::::::::::::<_____________________________________________________________>:::::::::::::::::::::::::::::::::::::::::::::::::::::::::::::::::::::::::::::::::::::::::::::::::::::
        :::::::::::::::::::::::::::::::::::::::::::::::::::::::::::::::::::::::::::::::::::<_____________________________________________________________>:::::::::::::::::::::::::::::::::::::::::::::::::::::::::::::::::::::::::::::::::::::::::::::::::::::

# PC_CODON PC 2252-2252 2326-2326, nbp = 1 nbp_cov = 1
# pvals: 1.22167e-06
# aggregated NONE
PC      :::::::::::::::::::::::::::::::::::::::::::::::::::::::::::::::::::::::::::::::::::<________________________________________________>::::::::::::::::::::::::::::::::::::::::::::::::::::::::::::::::::::::::::::::::::::::::::::::::::::::::::::::::::
        :::::::::::::::::::::::::::::::::::::::::::::::::::::::::::::::::::::::::::::::::::<________________________________________________>::::::::::::::::::::::::::::::::::::::::::::::::::::::::::::::::::::::::::::::::::::::::::::::::::::::::::::::::::

# PC_CODON PC 2252-2252 2376-2376, nbp = 1 nbp_cov = 1
# pvals: 9.72165e-07
# aggregated NONE
PC      :::::::::::::::::::::::::::::::::::::::::::::::::::::::::::::::::::::::::::::::::::<_________________________________________________________________________________>:::::::::::::::::::::::::::::::::::::::::::::::::::::::::::::::::::::::::::::::::
        :::::::::::::::::::::::::::::::::::::::::::::::::::::::::::::::::::::::::::::::::::<_________________________________________________________________________________>:::::::::::::::::::::::::::::::::::::::::::::::::::::::::::::::::::::::::::::::::

# RM_HELIX TRIPLET 2286-2286 2315-2315, nbp = 1 nbp_cov = 1
# pvals: 6.70178e-08
# aggregated NONE
TRIPLET :::::::::::::::::::::::::::::::::::::::::::::::::::::::::::::::::::::::::::::::::::::::::::::::::<__________________________>::::::::::::::::::::::::::::::::::::::::::::::::::::::::::::::::::::::::::::::::::::::::::::::::::::::::::::::::::::::::::
        :::::::::::::::::::::::::::::::::::::::::::::::::::::::::::::::::::::::::::::::::::::::::::::::::<__________________________>::::::::::::::::::::::::::::::::::::::::::::::::::::::::::::::::::::::::::::::::::::::::::::::::::::::::::::::::::::::::::

# PC_CODON PC 2286-2286 2353-2353, nbp = 1 nbp_cov = 1
# pvals: 8.00944e-09
# aggregated NONE
PC      :::::::::::::::::::::::::::::::::::::::::::::::::::::::::::::::::::::::::::::::::::::::::::::::::<______________________________________________>::::::::::::::::::::::::::::::::::::::::::::::::::::::::::::::::::::::::::::::::::::::::::::::::::::::
        :::::::::::::::::::::::::::::::::::::::::::::::::::::::::::::::::::::::::::::::::::::::::::::::::<______________________________________________>::::::::::::::::::::::::::::::::::::::::::::::::::::::::::::::::::::::::::::::::::::::::::::::::::::::

# PC_CODON PC 2288-2288 2289-2289, nbp = 1 nbp_cov = 1
# pvals: 3.4488e-07
# aggregated NONE
PC      :::::::::::::::::::::::::::::::::::::::::::::::::::::::::::::::::::::::::::::::::::::::::::::::::::<>::::::::::::::::::::::::::::::::::::::::::::::::::::::::::::::::::::::::::::::::::::::::::::::::::::::::::::::::::::::::::::::::::::::::::::::::::
        :::::::::::::::::::::::::::::::::::::::::::::::::::::::::::::::::::::::::::::::::::::::::::::::::::<>::::::::::::::::::::::::::::::::::::::::::::::::::::::::::::::::::::::::::::::::::::::::::::::::::::::::::::::::::::::::::::::::::::::::::::::::::

# RM_HELIX TRIPLET 2297-2298 2367-2368, nbp = 2 nbp_cov = 1
# pvals: 0.443868,1.34379e-06
# aggregated NONE
TRIPLET ::::::::::::::::::::::::::::::::::::::::::::::::::::::::::::::::::::::::::::::::::::::::::::::::::::::::::::<<______________________________________________>>:::::::::::::::::::::::::::::::::::::::::::::::::::::::::::::::::::::::::::::::::::::::::
        :::::::::::::::::::::::::::::::::::::::::::::::::::::::::::::::::::::::::::::::::::::::::::::::::::::::::::::<______________________________________________>::::::::::::::::::::::::::::::::::::::::::::::::::::::::::::::::::::::::::::::::::::::::::

# PC_CODON PC 2315-2315 2353-2353, nbp = 1 nbp_cov = 1
# pvals: 1.18788e-08
# aggregated NONE
PC      ::::::::::::::::::::::::::::::::::::::::::::::::::::::::::::::::::::::::::::::::::::::::::::::::::::::::::::::::::::::::::::<___________________>::::::::::::::::::::::::::::::::::::::::::::::::::::::::::::::::::::::::::::::::::::::::::::::::::::::
        ::::::::::::::::::::::::::::::::::::::::::::::::::::::::::::::::::::::::::::::::::::::::::::::::::::::::::::::::::::::::::::<___________________>::::::::::::::::::::::::::::::::::::::::::::::::::::::::::::::::::::::::::::::::::::::::::::::::::::::

# PC_CODON PC 2326-2326 2354-2354, nbp = 1 nbp_cov = 1
# pvals: 1.50759e-06
# aggregated NONE
PC      ::::::::::::::::::::::::::::::::::::::::::::::::::::::::::::::::::::::::::::::::::::::::::::::::::::::::::::::::::::::::::::::::::::<____________>:::::::::::::::::::::::::::::::::::::::::::::::::::::::::::::::::::::::::::::::::::::::::::::::::::::
        ::::::::::::::::::::::::::::::::::::::::::::::::::::::::::::::::::::::::::::::::::::::::::::::::::::::::::::::::::::::::::::::::::::<____________>:::::::::::::::::::::::::::::::::::::::::::::::::::::::::::::::::::::::::::::::::::::::::::::::::::::

# PC_CODON PC 2354-2354 2376-2376, nbp = 1 nbp_cov = 1
# pvals: 4.78927e-07
# aggregated NONE
PC      :::::::::::::::::::::::::::::::::::::::::::::::::::::::::::::::::::::::::::::::::::::::::::::::::::::::::::::::::::::::::::::::::::::::::::::::::<___________________>:::::::::::::::::::::::::::::::::::::::::::::::::::::::::::::::::::::::::::::::::
        :::::::::::::::::::::::::::::::::::::::::::::::::::::::::::::::::::::::::::::::::::::::::::::::::::::::::::::::::::::::::::::::::::::::::::::::::<___________________>:::::::::::::::::::::::::::::::::::::::::::::::::::::::::::::::::::::::::::::::::

# RM_HELIX TRIPLET 2560-2560 2585-2585, nbp = 1 nbp_cov = 1
# pvals: 1.64335e-06
# aggregated NONE
TRIPLET ::::::::::::::::::::::::::::::::::::::::::::::::::::::::::::::::::::::::::::::::::::::::::::::::::::::::::::::::::::::::::::::::::::::::::::::::::::::::::::::::::::::::::::::::::::::::::::<____>:::::::::::::::::::::::::::::::::::::::::::::::::::::
        ::::::::::::::::::::::::::::::::::::::::::::::::::::::::::::::::::::::::::::::::::::::::::::::::::::::::::::::::::::::::::::::::::::::::::::::::::::::::::::::::::::::::::::::::::::::::::::<____>:::::::::::::::::::::::::::::::::::::::::::::::::::::
```
