## Supplementary material for "RNAhub - an automated pipeline to search and align RNA homologs with secondary structure assessment": CWC15.cacofold.power

```
# Power analysis of CaCoFold structure
#
# Powertype = SINGLE SUBSTITUTIONS
# covary left_pos right_pos substitutions power
#----------------------------------------------------------------
* 1790		1791		100		0.97
* 1790		2286		47		0.85
* 1790		2353		42		0.83
* 1826		2343		23		0.64
1827		2335		6		0.16
* 1828		1830		222		1.00
* 1828		2251		221		1.00
* 1830		2251		27		0.70
* 1830		2252		207		1.00
* 1830		2326		31		0.75
* 1830		2354		80		0.93
* 1830		2376		24		0.66
* 1842		1844		420		1.00
* 1914		1918		145		1.00
* 1918		2173		333		1.00
* 1918		2179		224		1.00
1922		2187		212		1.00
* 2173		2181		268		1.00
* 2251		2252		206		1.00
* 2251		2326		30		0.74
* 2251		2354		79		0.93
* 2251		2376		23		0.64
* 2252		2326		210		1.00
* 2252		2354		259		1.00
* 2252		2376		203		1.00
* 2266		2275		89		0.95
* 2286		2315		70		0.91
* 2286		2353		39		0.81
* 2287		2288		168		1.00
* 2288		2289		85		0.94
* 2296		2298		222		1.00
2297		2368		1		0.00
* 2298		2367		27		0.70
* 2307		2308		204		1.00
* 2313		2315		98		0.97
* 2315		2353		65		0.90
* 2326		2354		83		0.94
* 2330		2331		44		0.84
* 2354		2376		76		0.93
* 2358		2359		200		1.00
* 2369		2371		443		1.00
2373		2385		3		0.02
2374		2384		3		0.02
* 2376		2382		58		0.89
* 2503		2521		54		0.88
* 2560		2585		324		1.00
* 2584		2585		194		1.00
#
# BPAIRS 47
# avg substitutions per BP 131.7
# BPAIRS expected to covary 39.5 +/- 1.7
# BPAIRS observed to covary 42
#
# BPAIRS observed to covary possibly coding 28/42 (66.67%)
#
```
