## Supplementary material for "RNAhub - an automated pipeline to search and align RNA homologs with secondary structure assessment": CWC15.cov

```
#
# Method Target_E-val [cov_min,cov_max] [FP | TP True Found | Sen PPV F] 
# GTp    0.05           [-9.95,1107.58]    [42 | 0 0 42 | 0.00 0.00 0.00] 
#
# #tests = 0 (base pairs) 30381 (others)
# in_given  left_pos       right_pos        score      E-value          pvalue      substitutions      power
#----------------------------------------------------------------------------------------------------------------
~	      1790	      1791	458.88630	0.00892263	2.93691e-07	100		0.97
~	      1790	      2286	503.25718	0.00179036	5.89301e-08	47		0.85
~	      1790	      2353	443.17583	0.0157233	5.17538e-07	42		0.83
~	      1826	      2343	645.65145	1.01111e-05	3.3281e-10	23		0.64
~	      1828	      1830	552.70947	0.000297696	9.79875e-09	222		1.00
~	      1828	      2251	512.81159	0.00126656	4.16893e-08	221		1.00
~	      1830	      2251	680.83220	2.80678e-06	9.2386e-11	27		0.70
~	      1830	      2252	549.54694	0.000334389	1.10065e-08	207		1.00
~	      1830	      2326	471.32771	0.00569025	1.87296e-07	31		0.75
~	      1830	      2354	520.65476	0.000952815	3.13622e-08	80		0.93
~	      1830	      2376	437.41161	0.0193448	6.3674e-07	24		0.66
~	      1842	      1844	466.03854	0.00689163	2.2684e-07	420		1.00
~	      1914	      1918	496.25343	0.00230706	7.59377e-08	145		1.00
~	      1918	      2173	416.74109	0.0407525	1.34138e-06	333		1.00
~	      1918	      2179	417.35313	0.0398112	1.3104e-06	224		1.00
~	      2173	      2181	534.43578	0.000578566	1.90437e-08	268		1.00
~	      2251	      2252	687.78180	2.17822e-06	7.16967e-11	206		1.00
~	      2251	      2326	419.52965	0.0368494	1.21291e-06	30		0.74
~	      2251	      2354	478.21964	0.00443378	1.45939e-07	79		0.93
~	      2251	      2376	430.29047	0.0250279	8.238e-07	23		0.64
~	      2252	      2326	419.33190	0.0371154	1.22167e-06	210		1.00
~	      2252	      2354	458.99423	0.00889047	2.92632e-07	259		1.00
~	      2252	      2376	425.68444	0.0295353	9.72165e-07	203		1.00
~	      2266	      2275	1107.58403	4.64158e-13	1.52779e-17	89		0.95
~	      2286	      2315	499.72532	0.00203607	6.70178e-08	70		0.91
~	      2286	      2353	558.29319	0.000243335	8.00944e-09	39		0.81
~	      2287	      2288	871.44994	2.65177e-09	8.72838e-14	168		1.00
~	      2288	      2289	454.44914	0.0104778	3.4488e-07	85		0.94
~	      2296	      2298	721.76152	6.29805e-07	2.07302e-11	222		1.00
~	      2298	      2367	416.66641	0.0408258	1.34379e-06	27		0.70
~	      2307	      2308	919.60553	4.54334e-10	1.49546e-14	204		1.00
~	      2313	      2315	502.45981	0.00184301	6.06631e-08	98		0.97
~	      2315	      2353	547.44670	0.000360891	1.18788e-08	65		0.90
~	      2326	      2354	413.48090	0.045802	1.50759e-06	83		0.94
~	      2330	      2331	605.04536	4.44431e-05	1.46286e-09	44		0.84
~	      2354	      2376	445.32090	0.0145503	4.78927e-07	76		0.93
~	      2358	      2359	543.96791	0.000409059	1.34643e-08	200		1.00
~	      2369	      2371	496.01777	0.00232805	7.66284e-08	443		1.00
~	      2376	      2382	558.27559	0.000243335	8.00944e-09	58		0.89
~	      2503	      2521	597.19949	5.91401e-05	1.94661e-09	54		0.88
~	      2560	      2585	411.07239	0.0499266	1.64335e-06	324		1.00
~	      2584	      2585	507.62597	0.00152927	5.03363e-08	194		1.00
```
