## Supplementary material for "RNAhub - an automated pipeline to search and align RNA homologs with secondary structure assessment": CWC15.sorted.cov

```
#
# Method Target_E-val [cov_min,cov_max] [FP | TP True Found | Sen PPV F] 
# GTp    0.05         [-9.95,1107.58]     [42 | 0 0 42 | 0.00 0.00 0.00] 
#
#       left_pos       right_pos        score          E-value           pvalue       substitutions      power
#--------------------------------------------------------------------------------------------------------------
~	    2266	    2275	1107.58403	4.64158e-13	1.52779e-17	89		0.95
~	    2307	    2308	919.60553	4.54334e-10	1.49546e-14	204		1.00
~	    2287	    2288	871.44994	2.65177e-09	8.72838e-14	168		1.00
~	    2296	    2298	721.76152	6.29805e-07	2.07302e-11	222		1.00
~	    2251	    2252	687.78180	2.17822e-06	7.16967e-11	206		1.00
~	    1830	    2251	680.83220	2.80678e-06	9.2386e-11	27		0.70
~	    1826	    2343	645.65145	1.01111e-05	3.3281e-10	23		0.64
~	    2330	    2331	605.04536	4.44431e-05	1.46286e-09	44		0.84
~	    2503	    2521	597.19949	5.91401e-05	1.94661e-09	54		0.88
~	    2376	    2382	558.27559	0.000243335	8.00944e-09	58		0.89
~	    2286	    2353	558.29319	0.000243335	8.00944e-09	39		0.81
~	    1828	    1830	552.70947	0.000297696	9.79875e-09	222		1.00
~	    1830	    2252	549.54694	0.000334389	1.10065e-08	207		1.00
~	    2315	    2353	547.44670	0.000360891	1.18788e-08	65		0.90
~	    2358	    2359	543.96791	0.000409059	1.34643e-08	200		1.00
~	    2173	    2181	534.43578	0.000578566	1.90437e-08	268		1.00
~	    1830	    2354	520.65476	0.000952815	3.13622e-08	80		0.93
~	    1828	    2251	512.81159	0.00126656	4.16893e-08	221		1.00
~	    2584	    2585	507.62597	0.00152927	5.03363e-08	194		1.00
~	    1790	    2286	503.25718	0.00179036	5.89301e-08	47		0.85
~	    2313	    2315	502.45981	0.00184301	6.06631e-08	98		0.97
~	    2286	    2315	499.72532	0.00203607	6.70178e-08	70		0.91
~	    1914	    1918	496.25343	0.00230706	7.59377e-08	145		1.00
~	    2369	    2371	496.01777	0.00232805	7.66284e-08	443		1.00
~	    2251	    2354	478.21964	0.00443378	1.45939e-07	79		0.93
~	    1830	    2326	471.32771	0.00569025	1.87296e-07	31		0.75
~	    1842	    1844	466.03854	0.00689163	2.2684e-07	420		1.00
~	    2252	    2354	458.99423	0.00889047	2.92632e-07	259		1.00
~	    1790	    1791	458.88630	0.00892263	2.93691e-07	100		0.97
~	    2288	    2289	454.44914	0.0104778	3.4488e-07	85		0.94
~	    2354	    2376	445.32090	0.0145503	4.78927e-07	76		0.93
~	    1790	    2353	443.17583	0.0157233	5.17538e-07	42		0.83
~	    1830	    2376	437.41161	0.0193448	6.3674e-07	24		0.66
~	    2251	    2376	430.29047	0.0250279	8.238e-07	23		0.64
~	    2252	    2376	425.68444	0.0295353	9.72165e-07	203		1.00
~	    2251	    2326	419.52965	0.0368494	1.21291e-06	30		0.74
~	    2252	    2326	419.33190	0.0371154	1.22167e-06	210		1.00
~	    1918	    2179	417.35313	0.0398112	1.3104e-06	224		1.00
~	    1918	    2173	416.74109	0.0407525	1.34138e-06	333		1.00
~	    2298	    2367	416.66641	0.0408258	1.34379e-06	27		0.70
~	    2326	    2354	413.48090	0.045802	1.50759e-06	83		0.94
~	    2560	    2585	411.07239	0.0499266	1.64335e-06	324		1.00
```
