## Supplementary material for "RNAhub - an automated pipeline to search and align RNA homologs with secondary structure assessment": CWC15.surv (part 1 of 2)

```
&
1107.550000	3.29153e-05
919.600000	6.58306e-05
871.400000	9.87459e-05
721.750000	0.000131661
687.750000	0.000164577
680.800000	0.000197492
645.650000	0.000230407
605.000000	0.000263322
597.150000	0.000296238
558.250000	0.000362068
552.700000	0.000394984
549.500000	0.000427899
547.400000	0.000460814
543.950000	0.00049373
534.400000	0.000526645
520.650000	0.00055956
512.800000	0.000592476
507.600000	0.000625391
503.250000	0.000658306
502.450000	0.000691221
499.700000	0.000724137
496.250000	0.000757052
496.000000	0.000789967
478.200000	0.000822883
471.300000	0.000855798
466.000000	0.000888713
458.950000	0.000921629
458.850000	0.000954544
454.400000	0.000987459
445.300000	0.00102037
443.150000	0.00105329
437.400000	0.00108621
430.250000	0.00111912
425.650000	0.00115204
419.500000	0.00118495
419.300000	0.00121787
417.350000	0.00125078
416.700000	0.0012837
416.650000	0.00131661
413.450000	0.00134953
411.050000	0.00138244
410.450000	0.00141536
399.400000	0.00144827
387.250000	0.00148119
385.650000	0.0015141
385.150000	0.00154702
380.700000	0.00157993
379.600000	0.00161285
374.000000	0.00164577
373.350000	0.00167868
372.350000	0.0017116
371.000000	0.00174451
366.450000	0.00177743
365.500000	0.00181034
362.850000	0.00184326
362.700000	0.00187617
361.050000	0.00190909
358.200000	0.001942
357.700000	0.00197492
352.950000	0.00200783
348.100000	0.00204075
348.050000	0.00207366
346.000000	0.00210658
343.650000	0.0021395
341.950000	0.00217241
339.400000	0.00220533
333.500000	0.00223824
331.350000	0.00227116
330.100000	0.00230407
327.700000	0.00233699
326.000000	0.0023699
325.750000	0.00240282
325.100000	0.00243573
322.450000	0.00250156
321.500000	0.00253448
319.800000	0.00256739
318.750000	0.00260031
317.250000	0.00263322
315.500000	0.00266614
312.850000	0.00269906
312.600000	0.00273197
311.900000	0.00276489
310.800000	0.0027978
306.600000	0.00283072
305.700000	0.00286363
305.650000	0.00289655
305.450000	0.00292946
305.000000	0.00296238
304.800000	0.00299529
303.850000	0.00302821
303.100000	0.00306112
299.750000	0.00309404
298.300000	0.00312695
297.550000	0.00315987
296.300000	0.00319278
296.200000	0.0032257
295.300000	0.00325862
295.000000	0.00329153
294.550000	0.00332445
294.500000	0.00335736
293.300000	0.00339028
293.250000	0.00342319
291.450000	0.00345611
291.400000	0.00348902
290.900000	0.00352194
290.850000	0.00355485
289.900000	0.00358777
289.750000	0.00362068
289.600000	0.0036536
289.400000	0.00368651
289.000000	0.00371943
287.550000	0.00375235
284.550000	0.00378526
283.350000	0.00381818
283.300000	0.00385109
282.000000	0.00388401
280.300000	0.00391692
279.500000	0.00394984
277.700000	0.00398275
277.550000	0.00401567
277.000000	0.00404858
275.550000	0.0040815
275.150000	0.00411441
271.850000	0.00414733
271.800000	0.00418024
271.500000	0.00421316
271.050000	0.00424607
270.650000	0.00427899
268.850000	0.00431191
267.800000	0.00434482
267.150000	0.00437774
266.550000	0.00441065
266.400000	0.00444357
266.300000	0.00447648
265.700000	0.0045094
265.450000	0.00454231
265.350000	0.00457523
264.800000	0.00460814
262.400000	0.00464106
261.450000	0.00467397
260.950000	0.00470689
259.850000	0.0047398
259.400000	0.00477272
259.150000	0.00480564
256.650000	0.00483855
256.350000	0.00487147
255.700000	0.00490438
254.750000	0.0049373
251.550000	0.00497021
251.400000	0.00500313
251.350000	0.00503604
249.700000	0.00506896
249.200000	0.00510187
248.700000	0.00513479
247.750000	0.0051677
246.300000	0.00520062
244.600000	0.00523353
243.600000	0.00526645
243.550000	0.00529936
243.200000	0.00533228
242.650000	0.00539811
241.350000	0.00543103
239.600000	0.00546394
239.200000	0.00549686
238.350000	0.00552977
234.800000	0.00556269
234.150000	0.0055956
233.550000	0.00562852
229.550000	0.00566143
229.350000	0.00569435
226.050000	0.00576018
224.950000	0.00579309
224.700000	0.00582601
224.500000	0.00585892
223.950000	0.00589184
223.500000	0.00592476
223.450000	0.00599059
223.250000	0.0060235
221.500000	0.00605642
221.200000	0.00608933
220.900000	0.00612225
220.350000	0.00615516
219.950000	0.00618808
218.950000	0.00622099
218.800000	0.00625391
218.450000	0.00628682
216.250000	0.00631974
214.500000	0.00635265
214.400000	0.00638557
214.100000	0.00641849
213.700000	0.0064514
212.300000	0.00648432
212.050000	0.00651723
211.400000	0.00655015
211.150000	0.00658306
211.000000	0.00661598
210.900000	0.00664889
210.250000	0.00668181
209.750000	0.00671472
208.750000	0.00674764
208.250000	0.00678055
208.200000	0.00681347
207.950000	0.00684638
207.850000	0.0068793
207.400000	0.00691221
207.200000	0.00694513
207.050000	0.00697805
206.050000	0.00701096
205.850000	0.00704388
205.350000	0.00707679
203.950000	0.00710971
203.800000	0.00714262
203.650000	0.00720845
203.550000	0.00724137
203.000000	0.00727428
202.700000	0.0073072
202.600000	0.00734011
201.950000	0.00737303
201.900000	0.00740594
201.100000	0.00743886
200.200000	0.00747178
200.000000	0.00750469
199.950000	0.00753761
199.550000	0.00757052
199.500000	0.00760344
199.250000	0.00766927
198.300000	0.00770218
198.050000	0.0077351
198.000000	0.00776801
197.900000	0.00783384
197.600000	0.00786676
197.550000	0.00789967
197.350000	0.00793259
197.150000	0.0079655
197.000000	0.00799842
196.750000	0.00803134
195.550000	0.00806425
195.350000	0.00809717
194.300000	0.00813008
194.200000	0.008163
193.950000	0.00819591
193.900000	0.00822883
192.950000	0.00826174
192.400000	0.00829466
192.250000	0.00832757
192.150000	0.00836049
190.700000	0.0083934
190.200000	0.00842632
190.150000	0.00845923
189.850000	0.00849215
189.650000	0.00852507
188.950000	0.00855798
188.850000	0.0085909
188.650000	0.00862381
188.400000	0.00868964
188.300000	0.00872256
185.250000	0.00875547
184.100000	0.00878839
183.950000	0.0088213
183.350000	0.00885422
183.300000	0.00892005
183.250000	0.00895296
183.100000	0.00898588
182.950000	0.00901879
182.150000	0.00905171
181.650000	0.00908463
181.600000	0.00911754
181.000000	0.00915046
180.900000	0.00918337
180.800000	0.00921629
180.650000	0.0092492
180.100000	0.00931503
179.200000	0.00934795
179.000000	0.00941378
178.550000	0.00944669
178.450000	0.00947961
178.400000	0.00951252
178.200000	0.00954544
178.050000	0.00957835
177.650000	0.00964419
177.550000	0.0096771
176.650000	0.00977585
176.600000	0.00980876
176.200000	0.00984168
176.150000	0.00987459
175.700000	0.00990751
175.600000	0.00994042
175.550000	0.00997334
175.500000	0.0100063
175.200000	0.0100392
175.050000	0.0100721
174.750000	0.010105
174.150000	0.0101379
174.100000	0.0101708
173.700000	0.0102367
172.650000	0.0102696
172.350000	0.0103025
172.300000	0.0103354
171.950000	0.0103683
171.850000	0.0104012
171.650000	0.0104342
171.600000	0.0104671
171.300000	0.0105
171.100000	0.0105329
171.050000	0.0105658
170.850000	0.0105987
170.750000	0.0106316
170.450000	0.0106646
170.150000	0.0106975
170.000000	0.0107304
169.600000	0.0107633
169.050000	0.0107962
168.900000	0.0108291
168.450000	0.0108621
168.100000	0.010895
168.050000	0.0109279
167.650000	0.0109937
167.550000	0.0110266
167.500000	0.0110595
166.600000	0.0110925
166.550000	0.0111254
166.100000	0.0111583
166.050000	0.0111912
165.950000	0.0112241
165.650000	0.011257
165.550000	0.01129
165.050000	0.0113229
165.000000	0.0113558
164.600000	0.0113887
163.000000	0.0114216
161.950000	0.0114545
161.600000	0.0114874
161.550000	0.0115204
161.250000	0.0115533
161.100000	0.0115862
160.650000	0.0116191
160.100000	0.011652
159.500000	0.0116849
159.150000	0.0117178
159.050000	0.0117508
158.950000	0.0117837
158.100000	0.0118166
157.350000	0.0118495
156.400000	0.0118824
155.950000	0.0119153
155.450000	0.0119483
155.400000	0.0119812
155.050000	0.0120141
155.000000	0.012047
154.850000	0.0120799
154.550000	0.0121128
154.400000	0.0121457
154.300000	0.0122445
154.250000	0.0122774
153.900000	0.0123103
153.550000	0.0123432
153.500000	0.0123762
153.150000	0.0124091
152.750000	0.012442
150.900000	0.0124749
150.700000	0.0125078
150.600000	0.0125407
150.250000	0.0125736
149.800000	0.0126066
149.650000	0.0126395
149.550000	0.0126724
149.500000	0.0127382
149.450000	0.0127711
149.100000	0.0128041
148.750000	0.012837
148.700000	0.0128699
147.950000	0.0129028
147.900000	0.0129357
147.500000	0.0129686
147.450000	0.0130015
147.250000	0.0130345
147.150000	0.0131003
146.750000	0.0131332
146.100000	0.0131661
145.750000	0.013199
145.700000	0.013232
145.550000	0.0132649
144.900000	0.0132978
144.800000	0.0133307
144.350000	0.0133636
144.050000	0.0133965
144.000000	0.0134294
143.950000	0.0134624
143.800000	0.0134953
143.450000	0.0135282
143.300000	0.0135611
142.750000	0.013594
142.500000	0.0136269
141.550000	0.0136599
140.600000	0.0136928
140.500000	0.0137257
140.350000	0.0137586
140.250000	0.0137915
140.200000	0.0138244
140.000000	0.0138573
139.750000	0.0138903
139.450000	0.0139232
139.250000	0.0139561
138.800000	0.013989
138.650000	0.0140219
138.600000	0.0140548
138.350000	0.0140878
138.300000	0.0141207
138.250000	0.0141536
137.850000	0.0141865
137.200000	0.0142194
136.450000	0.0142523
136.350000	0.0142852
136.100000	0.0143182
135.350000	0.014384
135.300000	0.0144169
135.250000	0.0144498
134.850000	0.0144827
134.450000	0.0145486
134.400000	0.0145815
134.350000	0.0146144
133.850000	0.0146473
133.550000	0.0147131
133.400000	0.014779
133.150000	0.0148119
133.000000	0.0148448
132.600000	0.0148777
132.500000	0.0149106
132.150000	0.0149436
131.900000	0.0149765
131.800000	0.0150094
131.750000	0.0150423
131.700000	0.0151081
131.500000	0.015141
131.150000	0.015174
130.100000	0.0152069
129.250000	0.0152398
129.200000	0.0152727
128.850000	0.0153056
128.800000	0.0153385
128.700000	0.0153714
128.300000	0.0154044
128.150000	0.0154373
128.100000	0.0154702
127.950000	0.0155031
127.750000	0.015536
127.450000	0.0155689
127.400000	0.0156348
127.350000	0.0157006
127.100000	0.0157335
126.850000	0.0157664
126.750000	0.0157993
126.700000	0.0158323
126.650000	0.0158652
126.550000	0.0158981
126.250000	0.0159968
126.050000	0.0160298
125.750000	0.0160956
125.650000	0.0161285
125.600000	0.0161614
125.250000	0.0161943
125.000000	0.0162272
124.950000	0.0162602
124.800000	0.0162931
124.700000	0.016326
124.600000	0.0163589
124.500000	0.0163918
124.450000	0.0164247
124.150000	0.0164577
124.050000	0.0164906
123.700000	0.0165235
123.650000	0.0165564
123.550000	0.0165893
123.500000	0.0166551
123.450000	0.0166881
123.200000	0.016721
123.050000	0.0167539
122.900000	0.0167868
122.850000	0.0168197
122.500000	0.0168526
122.400000	0.0168856
122.250000	0.0169185
122.150000	0.0169514
122.100000	0.0169843
121.800000	0.0170172
121.450000	0.0170501
121.150000	0.017083
121.100000	0.017116
120.700000	0.0171489
120.600000	0.0171818
120.550000	0.0172147
120.500000	0.0172476
120.450000	0.0172805
120.150000	0.0173135
119.700000	0.0173464
119.500000	0.0174122
119.300000	0.017478
119.150000	0.0175109
118.950000	0.0175439
118.600000	0.0176426
118.400000	0.0177414
117.850000	0.0177743
117.800000	0.0178072
117.700000	0.0178401
117.400000	0.017873
117.050000	0.0179059
116.950000	0.0179388
116.650000	0.0179718
116.600000	0.0180047
116.150000	0.0180376
115.650000	0.0180705
115.500000	0.0181034
115.300000	0.0181363
115.100000	0.0181693
115.050000	0.0182022
115.000000	0.0182351
114.950000	0.018268
114.550000	0.0183009
114.500000	0.0183338
114.250000	0.0183667
114.200000	0.0183997
114.150000	0.0184326
114.000000	0.0184655
113.900000	0.0184984
113.700000	0.0185313
113.300000	0.0185971
112.850000	0.0186301
112.450000	0.0186959
112.400000	0.0187288
112.250000	0.0187946
111.900000	0.0188276
111.600000	0.0189263
111.450000	0.0189921
111.350000	0.019058
111.200000	0.0190909
111.100000	0.0191238
111.050000	0.0191567
111.000000	0.0191896
110.950000	0.0192555
110.800000	0.0192884
110.700000	0.0193213
110.200000	0.0193542
110.100000	0.01942
109.900000	0.0194529
109.650000	0.0194859
109.600000	0.0195188
109.350000	0.0195517
109.300000	0.0196175
109.100000	0.0196834
109.050000	0.0197163
109.000000	0.0197492
108.950000	0.0197821
108.850000	0.019815
108.650000	0.0198479
108.500000	0.0198808
108.350000	0.0199138
108.300000	0.0199467
108.250000	0.0199796
108.050000	0.0200125
107.900000	0.0200783
107.800000	0.0201113
107.750000	0.0201442
107.700000	0.0201771
107.550000	0.02021
107.500000	0.0202429
107.450000	0.0202758
107.300000	0.0203087
107.250000	0.0203417
107.200000	0.0203746
107.050000	0.0204075
106.850000	0.0204404
106.600000	0.0204733
106.250000	0.0205062
106.150000	0.0205392
105.950000	0.0205721
105.900000	0.0206379
105.650000	0.0206708
105.600000	0.0207037
105.550000	0.0207366
105.250000	0.0207696
104.800000	0.0208025
104.450000	0.0208354
104.400000	0.0208683
104.350000	0.0209012
104.300000	0.0209341
104.200000	0.0209671
104.050000	0.021
103.700000	0.0210658
103.650000	0.0210987
103.300000	0.0211645
103.100000	0.0211975
102.900000	0.0212304
102.700000	0.0212633
102.500000	0.0213291
102.150000	0.021362
102.050000	0.021395
101.800000	0.0214279
101.750000	0.0214608
101.600000	0.0214937
101.550000	0.0215266
101.350000	0.0215595
101.250000	0.0215924
101.150000	0.0216254
100.900000	0.0216583
100.650000	0.0216912
100.600000	0.0217241
100.400000	0.021757
100.150000	0.0217899
100.100000	0.0218887
100.050000	0.0219545
99.850000	0.0219874
99.700000	0.0220203
99.600000	0.0220533
99.500000	0.0220862
99.400000	0.0221191
99.300000	0.0221849
99.150000	0.0222178
99.100000	0.0222837
99.050000	0.0223166
99.000000	0.0223495
98.950000	0.0223824
98.500000	0.0224153
98.400000	0.0224482
98.300000	0.0224812
98.200000	0.0225141
98.150000	0.0225799
98.000000	0.0226786
97.950000	0.0227116
97.900000	0.0227445
97.800000	0.0227774
97.400000	0.0228103
97.250000	0.0228432
96.950000	0.0228761
96.850000	0.022942
96.750000	0.0230078
96.650000	0.0230407
96.550000	0.0230736
96.500000	0.0231065
96.250000	0.0231724
95.950000	0.0232053
95.750000	0.0232382
95.500000	0.0232711
95.450000	0.023304
95.400000	0.023337
95.350000	0.0233699
95.300000	0.0234686
95.000000	0.0235015
94.750000	0.0235344
94.650000	0.0236003
94.600000	0.0236332
94.400000	0.0236661
94.350000	0.023699
94.200000	0.0237649
93.850000	0.0237978
93.750000	0.0238636
93.550000	0.0238965
93.450000	0.0239294
93.400000	0.0239623
93.350000	0.0239953
93.050000	0.0240282
93.000000	0.0240611
92.950000	0.024094
92.900000	0.0241928
92.850000	0.0242257
92.800000	0.0242586
92.750000	0.0242915
92.700000	0.0243244
92.650000	0.0243902
92.550000	0.0244232
92.450000	0.0244561
92.350000	0.0245219
92.150000	0.0245548
91.950000	0.0245877
91.850000	0.0246207
91.700000	0.0246536
91.200000	0.0246865
91.150000	0.0247194
91.100000	0.0247523
91.000000	0.0247852
90.950000	0.0248181
90.850000	0.0248511
90.800000	0.024884
90.600000	0.0249169
90.550000	0.0249498
90.500000	0.0249827
90.300000	0.0250156
90.100000	0.0250486
90.000000	0.0250815
89.950000	0.0251144
89.550000	0.0251473
89.400000	0.0251802
89.150000	0.0252131
89.000000	0.025246
88.750000	0.025279
88.600000	0.0253119
88.550000	0.0253448
88.400000	0.0253777
88.350000	0.0254106
88.150000	0.0254764
87.950000	0.0255094
87.700000	0.0255423
87.550000	0.0255752
87.450000	0.0256081
87.400000	0.025641
87.300000	0.0256739
87.250000	0.0257069
87.150000	0.0257398
86.900000	0.0257727
86.850000	0.0258385
86.600000	0.0258714
86.500000	0.0259043
86.300000	0.0259373
86.250000	0.0259702
86.200000	0.0260031
86.100000	0.026036
85.600000	0.0260689
85.550000	0.0261677
85.450000	0.0262006
85.400000	0.0262664
85.350000	0.0263322
85.300000	0.0263652
85.200000	0.0263981
84.800000	0.026431
84.650000	0.0264968
84.500000	0.0265627
84.400000	0.0265956
84.300000	0.0266285
84.250000	0.0266943
84.200000	0.0267272
84.100000	0.0267601
84.050000	0.0267931
84.000000	0.026826
83.900000	0.0268589
83.850000	0.0268918
83.800000	0.0269247
83.750000	0.0269906
83.250000	0.0270893
82.950000	0.0271551
82.800000	0.027221
82.400000	0.0272539
82.300000	0.0272868
82.250000	0.0273526
82.200000	0.0273855
82.150000	0.0274185
82.050000	0.0274843
81.750000	0.0275172
81.700000	0.0275501
81.650000	0.027583
81.450000	0.0276159
81.400000	0.0276818
81.250000	0.0277147
81.200000	0.0277476
81.050000	0.0277805
80.950000	0.0278134
80.650000	0.0278464
80.500000	0.0278793
80.400000	0.0279122
80.350000	0.0280109
80.250000	0.0280438
80.200000	0.0280768
80.150000	0.0281097
80.100000	0.0281426
80.050000	0.0282084
79.950000	0.0282413
79.850000	0.0282743
79.750000	0.0283072
79.600000	0.0283401
79.500000	0.0284059
79.450000	0.0284388
79.250000	0.0285047
79.200000	0.0285376
79.100000	0.0286034
79.050000	0.0286692
79.000000	0.0287351
78.950000	0.0288667
78.850000	0.0288996
78.750000	0.0289326
78.350000	0.0289984
78.300000	0.0290313
78.200000	0.0290642
78.150000	0.0290971
78.100000	0.02913
78.000000	0.0291959
77.900000	0.0292617
77.650000	0.0292946
77.600000	0.0293275
77.450000	0.0293605
77.400000	0.0293934
77.350000	0.0294263
77.300000	0.0294592
77.250000	0.0294921
77.100000	0.0295579
76.800000	0.0295909
76.600000	0.0296238
76.550000	0.0296567
76.500000	0.0297225
76.450000	0.0297554
76.300000	0.0297884
76.200000	0.0298542
76.050000	0.0298871
76.000000	0.02992
75.950000	0.0299529
75.900000	0.0299858
75.850000	0.0300188
75.650000	0.0300517
75.500000	0.0301175
75.450000	0.0301833
75.400000	0.0302163
75.350000	0.0302492
75.300000	0.0302821
75.250000	0.0303808
75.200000	0.0304137
75.100000	0.0304796
74.950000	0.0305125
74.700000	0.0305454
74.650000	0.0305783
74.600000	0.0306112
74.550000	0.0306442
74.450000	0.03071
74.250000	0.0307758
74.000000	0.0308416
73.950000	0.0308746
73.900000	0.0309075
73.850000	0.0309404
73.750000	0.0310062
73.700000	0.0310721
73.600000	0.0311379
73.300000	0.0311708
73.250000	0.0312366
73.200000	0.0313025
73.100000	0.0313683
73.000000	0.0314012
72.800000	0.0314341
72.550000	0.0315329
72.250000	0.0315987
72.200000	0.0316316
71.900000	0.0316645
71.850000	0.0316974
71.750000	0.0317304
71.650000	0.0317962
71.550000	0.031862
71.500000	0.0318949
71.400000	0.0319278
71.350000	0.0319937
71.300000	0.0320266
71.200000	0.0320924
71.150000	0.0321253
71.050000	0.0321583
70.700000	0.0321912
70.650000	0.0322241
70.550000	0.032257
70.500000	0.0322899
70.450000	0.0323228
70.400000	0.0323557
70.350000	0.0323887
70.250000	0.0324216
70.000000	0.0324545
69.850000	0.0324874
69.750000	0.0325203
69.700000	0.0325532
69.650000	0.0326191
69.600000	0.032652
69.500000	0.0326849
69.450000	0.0327178
69.400000	0.0327836
69.350000	0.0328166
69.250000	0.0328495
69.150000	0.0329153
69.050000	0.0329482
69.000000	0.0329811
68.850000	0.0330141
68.800000	0.0330799
68.750000	0.0331128
68.700000	0.0331457
68.650000	0.0332445
68.500000	0.0333103
68.450000	0.033409
68.250000	0.0335078
68.150000	0.0336394
68.100000	0.0336724
67.950000	0.0337053
67.900000	0.0337382
67.850000	0.0338369
67.750000	0.0339028
67.700000	0.0339357
67.450000	0.0339686
67.400000	0.0340344
67.350000	0.0340673
67.250000	0.0341003
67.100000	0.0341661
67.050000	0.034199
67.000000	0.0342978
66.900000	0.0343965
66.800000	0.0344623
66.750000	0.0345282
66.700000	0.034594
66.600000	0.0346269
66.550000	0.0346598
66.500000	0.0347257
66.450000	0.0347915
66.400000	0.0348244
66.350000	0.0348902
66.300000	0.0349561
66.250000	0.034989
66.200000	0.0350877
66.100000	0.0351206
66.000000	0.0351865
65.950000	0.0352523
65.900000	0.035351
65.850000	0.0354169
65.800000	0.0354498
65.750000	0.0355485
65.700000	0.0356473
65.650000	0.0357131
65.450000	0.035746
65.400000	0.0357789
65.200000	0.0358119
65.150000	0.0358777
65.000000	0.0359106
64.900000	0.0359435
64.850000	0.0359764
64.800000	0.0360752
64.750000	0.0361739
64.700000	0.0362068
64.650000	0.0362398
64.600000	0.0363056
64.550000	0.0363385
64.500000	0.0364372
64.450000	0.0364702
64.400000	0.0365031
64.200000	0.0365689
64.150000	0.0366677
64.100000	0.0367006
64.000000	0.0367993
63.950000	0.036931
63.900000	0.0369639
63.750000	0.0370626
63.700000	0.0371285
63.650000	0.0372272
63.600000	0.037293
63.550000	0.0373589
63.500000	0.0373918
63.450000	0.0374247
63.400000	0.0374576
63.300000	0.0375564
63.250000	0.0375893
63.200000	0.0376222
63.150000	0.037688
63.050000	0.0377539
62.950000	0.0378526
62.900000	0.0379184
62.850000	0.0379514
62.800000	0.0379843
62.750000	0.0380172
62.700000	0.0381159
62.650000	0.0381818
62.550000	0.0382476
62.400000	0.0382805
62.300000	0.0383134
62.200000	0.0383463
62.150000	0.0383793
62.000000	0.0384122
61.750000	0.038478
61.700000	0.0385438
61.600000	0.0386097
61.550000	0.0386755
61.450000	0.0387413
61.400000	0.0388071
61.250000	0.0388401
61.150000	0.038873
61.100000	0.0389388
61.000000	0.0390046
60.950000	0.0390376
60.900000	0.0391692
60.850000	0.039235
60.800000	0.0393338
60.750000	0.0393667
60.700000	0.0393996
60.650000	0.0394655
60.550000	0.0394984
60.500000	0.0395642
60.450000	0.0395971
60.400000	0.0396629
60.300000	0.0397617
60.150000	0.0398604
60.100000	0.0398934
60.050000	0.0399263
60.000000	0.040025
59.950000	0.0400579
59.850000	0.0401238
59.750000	0.0401567
59.700000	0.0401896
59.650000	0.0402554
59.550000	0.0402883
59.500000	0.0403542
59.450000	0.0404858
59.400000	0.0405187
59.350000	0.0406175
59.300000	0.0406833
59.100000	0.0407492
59.050000	0.0407821
59.000000	0.0408808
58.950000	0.0409466
58.900000	0.0409796
58.750000	0.0410454
58.700000	0.0411441
58.600000	0.0411771
58.550000	0.0412429
58.500000	0.0413745
58.450000	0.0414075
58.350000	0.0415391
58.300000	0.0416708
58.250000	0.0417695
58.200000	0.0419012
58.150000	0.0419999
58.050000	0.0420328
58.000000	0.0420987
57.950000	0.0421316
57.900000	0.0422633
57.850000	0.0422962
57.750000	0.042362
57.700000	0.0423949
57.650000	0.0424607
57.550000	0.0425266
57.450000	0.0425924
57.400000	0.0426253
57.350000	0.0426582
57.300000	0.0426912
57.250000	0.042757
57.200000	0.0427899
57.150000	0.0428557
57.100000	0.0429216
57.050000	0.0429545
57.000000	0.0430203
56.950000	0.0430532
56.900000	0.0430861
56.850000	0.0431191
56.800000	0.043152
56.700000	0.0432178
56.650000	0.0432507
56.600000	0.0432836
56.550000	0.0433165
56.450000	0.0433495
56.400000	0.0434153
56.350000	0.0434482
56.250000	0.043514
56.200000	0.0435799
56.150000	0.0436128
56.100000	0.0436457
56.000000	0.0437115
55.950000	0.0437774
55.850000	0.0438432
55.800000	0.0438761
55.750000	0.043909
55.700000	0.0440078
55.650000	0.0440407
55.600000	0.0440736
55.450000	0.0441065
55.400000	0.0441723
55.350000	0.044304
55.250000	0.0443369
55.200000	0.0443698
55.150000	0.0444357
55.100000	0.0445015
55.000000	0.0445344
54.950000	0.0445673
54.900000	0.044699
54.850000	0.0447319
54.700000	0.0447648
54.650000	0.0448307
54.600000	0.0448636
54.550000	0.0449623
54.500000	0.0449952
54.450000	0.0450611
54.400000	0.045094
54.350000	0.0451269
54.250000	0.0451598
54.200000	0.0452915
54.050000	0.0453244
54.000000	0.0454231
53.900000	0.0455548
53.800000	0.0455877
53.750000	0.0456206
53.700000	0.0458181
53.650000	0.045851
53.600000	0.0459169
53.500000	0.0460156
53.450000	0.0460485
53.400000	0.0460814
53.350000	0.0461802
53.300000	0.0462131
53.250000	0.046246
53.200000	0.0462789
53.150000	0.0463777
53.100000	0.0464106
53.050000	0.0464435
53.000000	0.0464764
52.950000	0.0465752
52.900000	0.0466739
52.850000	0.0467397
52.800000	0.0468385
52.750000	0.0469701
52.700000	0.0470031
52.650000	0.0471018
52.600000	0.0471347
52.550000	0.0472664
52.500000	0.0472993
52.450000	0.0473322
52.400000	0.047398
52.350000	0.047431
52.300000	0.0474639
52.250000	0.0475297
52.200000	0.0475626
52.150000	0.0476285
52.100000	0.0476614
52.050000	0.0478259
52.000000	0.0478589
51.950000	0.0478918
51.900000	0.0479905
51.850000	0.0480564
51.800000	0.0480893
51.750000	0.0482209
51.700000	0.0484184
51.650000	0.0484513
51.600000	0.0485501
51.550000	0.0486488
51.500000	0.0486817
51.450000	0.0487476
51.400000	0.0487805
51.350000	0.0488134
51.300000	0.0488463
51.250000	0.0488792
51.200000	0.0489451
51.150000	0.0490438
51.100000	0.0491096
51.050000	0.0491755
51.000000	0.0492084
50.950000	0.0492413
50.900000	0.0493071
50.800000	0.0494059
50.750000	0.0494388
50.700000	0.0495046
50.650000	0.0495705
50.600000	0.0496034
50.500000	0.0497021
50.450000	0.0497679
50.400000	0.0498009
50.350000	0.0498996
50.300000	0.0499654
50.250000	0.0500313
50.200000	0.0500642
50.150000	0.0500971
50.100000	0.0501958
50.050000	0.0502288
50.000000	0.0503604
49.950000	0.0504592
49.900000	0.050525
49.850000	0.0505908
49.800000	0.0506237
49.750000	0.0507225
49.700000	0.0508212
49.650000	0.0508542
49.600000	0.05092
49.550000	0.0509858
49.500000	0.0510516
49.450000	0.0511175
49.400000	0.0512162
49.350000	0.0512491
49.300000	0.051315
49.250000	0.0513808
49.200000	0.0514137
49.150000	0.0515125
49.100000	0.0515454
49.050000	0.0516441
49.000000	0.051677
48.950000	0.0517429
48.900000	0.0517758
48.800000	0.0518087
48.750000	0.0518745
48.700000	0.0519074
48.650000	0.0520062
48.600000	0.0521378
48.550000	0.0522037
48.500000	0.0523024
48.450000	0.0524341
48.350000	0.052467
48.300000	0.0525328
48.250000	0.0525987
48.200000	0.0526974
48.100000	0.0527303
48.050000	0.0527632
48.000000	0.052862
47.950000	0.0529278
47.900000	0.0530266
47.850000	0.0530924
47.800000	0.0532241
47.750000	0.0533886
47.700000	0.0534215
47.650000	0.0534545
47.600000	0.0535203
47.550000	0.053619
47.500000	0.053652
47.450000	0.0536849
47.400000	0.0537836
47.350000	0.054014
47.250000	0.0540469
47.150000	0.0541457
47.100000	0.0541786
47.050000	0.0542115
47.000000	0.0543103
46.950000	0.0543432
46.900000	0.0543761
46.850000	0.0544419
46.800000	0.0545736
46.700000	0.0547052
46.650000	0.0547711
46.600000	0.0548369
46.500000	0.0549027
46.450000	0.0550344
46.400000	0.0550673
46.350000	0.0551002
46.300000	0.0551331
46.250000	0.055199
46.200000	0.0552977
46.150000	0.0553635
46.100000	0.0554294
46.050000	0.0554623
46.000000	0.055561
45.950000	0.055594
45.900000	0.0556269
45.850000	0.0556927
45.800000	0.0557585
45.750000	0.0559231
45.700000	0.0559889
45.650000	0.0560548
45.600000	0.0561864
45.550000	0.0562523
45.500000	0.0563181
45.450000	0.0563839
45.400000	0.0565156
45.350000	0.0566472
45.300000	0.056746
45.250000	0.0568447
45.200000	0.0569435
45.150000	0.0570422
45.100000	0.0570751
45.050000	0.0571081
45.000000	0.0572068
44.950000	0.0572726
44.900000	0.0573385
44.850000	0.057536
44.800000	0.0576676
44.750000	0.0577335
44.700000	0.0577993
44.650000	0.057898
44.600000	0.0579968
44.550000	0.0580626
44.500000	0.0580955
44.450000	0.0581284
44.400000	0.058293
44.350000	0.0584576
44.300000	0.0585234
44.250000	0.0585563
44.200000	0.0586551
44.150000	0.0587209
44.100000	0.0588855
44.050000	0.0590171
44.000000	0.0591159
43.950000	0.0591488
43.900000	0.0592476
43.850000	0.0592805
43.800000	0.0593792
43.750000	0.0594121
43.700000	0.0595438
43.650000	0.0596755
43.600000	0.0597413
43.550000	0.0598071
43.500000	0.0599059
43.450000	0.0599717
43.400000	0.0600704
43.350000	0.0601363
43.300000	0.0603008
43.250000	0.0604325
43.200000	0.0604983
43.150000	0.0605642
43.100000	0.0605971
43.050000	0.0607617
43.000000	0.0608933
42.950000	0.0609921
42.900000	0.0611237
42.850000	0.0611896
42.800000	0.0612554
42.700000	0.0614858
42.650000	0.0615845
42.600000	0.0617162
42.550000	0.061815
42.500000	0.0619137
42.450000	0.0620124
42.400000	0.0621112
42.350000	0.0622428
42.300000	0.0622758
42.250000	0.0623745
42.200000	0.0624733
42.150000	0.0625391
42.100000	0.0626707
42.050000	0.0628353
42.000000	0.0629999
41.950000	0.0631645
41.900000	0.0632632
41.850000	0.0632961
41.800000	0.0634278
41.750000	0.0634936
41.700000	0.0636253
41.650000	0.063724
41.600000	0.063757
41.550000	0.0638557
41.450000	0.0639544
41.400000	0.0640861
41.350000	0.0643494
41.300000	0.0643823
41.250000	0.0644482
41.200000	0.0645798
41.150000	0.0646786
41.100000	0.0647444
41.050000	0.0647773
41.000000	0.064909
40.950000	0.0649419
40.900000	0.0649748
40.850000	0.0650407
40.800000	0.0652052
40.750000	0.0652711
40.700000	0.065304
40.650000	0.0653698
40.600000	0.0654685
40.550000	0.0656331
40.500000	0.0657648
40.450000	0.0658964
40.400000	0.0659623
40.300000	0.0661269
40.250000	0.0661598
40.200000	0.0663573
40.150000	0.066456
40.100000	0.0665548
40.000000	0.0666206
39.950000	0.0666864
39.900000	0.0667522
39.850000	0.0669497
39.800000	0.0670156
39.750000	0.0670485
39.700000	0.0671801
39.650000	0.0674435
39.600000	0.0675422
39.550000	0.067641
39.500000	0.0678055
39.450000	0.0680359
39.400000	0.0681018
39.350000	0.0681676
39.300000	0.068398
39.250000	0.0684968
39.200000	0.0685955
39.150000	0.0687272
39.100000	0.0688588
39.050000	0.0690563
39.000000	0.0691551
38.950000	0.0692867
38.900000	0.0693855
38.850000	0.0694842
38.800000	0.0696488
38.750000	0.0696817
38.700000	0.0697805
38.650000	0.0698134
38.600000	0.0699121
38.550000	0.0700438
38.500000	0.0701754
38.450000	0.0702413
38.400000	0.07034
38.350000	0.0704717
38.300000	0.0706692
38.250000	0.0708008
38.200000	0.0709983
38.150000	0.0710312
38.100000	0.0710971
38.050000	0.0712946
38.000000	0.0713933
37.950000	0.0714921
37.900000	0.0716237
37.850000	0.0717883
37.800000	0.0718212
37.750000	0.0718541
37.700000	0.0719199
37.650000	0.0720187
37.600000	0.0721174
37.550000	0.072282
37.500000	0.0723808
37.450000	0.0724795
37.400000	0.0725453
37.350000	0.0726441
37.300000	0.0727757
37.250000	0.0729403
37.150000	0.0730062
37.100000	0.0731049
37.050000	0.0732036
37.000000	0.0733024
36.950000	0.073467
36.900000	0.0735657
36.850000	0.0736645
36.800000	0.0737961
36.750000	0.0738949
36.700000	0.0739936
36.650000	0.0741911
36.600000	0.0743557
36.550000	0.0744873
36.500000	0.074619
36.450000	0.0748165
36.400000	0.0749152
36.350000	0.075014
36.300000	0.0752773
36.250000	0.0753431
36.200000	0.0755406
36.150000	0.0755735
36.100000	0.0757052
36.050000	0.0757381
36.000000	0.0759027
35.950000	0.0761002
35.900000	0.076166
35.850000	0.0761989
35.800000	0.0762977
35.750000	0.0763306
35.700000	0.076561
35.650000	0.0767256
35.600000	0.0768572
35.550000	0.0770218
35.500000	0.0771535
35.450000	0.0772522
35.400000	0.0774497
35.350000	0.0776472
35.300000	0.077713
35.250000	0.0778776
35.200000	0.0779764
35.150000	0.0780093
35.100000	0.0781739
35.050000	0.0782397
35.000000	0.0784043
34.950000	0.0785359
34.900000	0.0786676
34.850000	0.0788651
34.800000	0.0789967
34.750000	0.0792601
34.700000	0.0794246
34.650000	0.0795563
34.600000	0.0796221
34.550000	0.0797209
34.500000	0.0798855
34.450000	0.0800171
34.400000	0.0801817
34.350000	0.0805438
34.300000	0.0807083
34.250000	0.0808729
34.200000	0.0810046
34.150000	0.0811033
34.100000	0.081235
34.050000	0.0814325
34.000000	0.0814983
33.950000	0.0816958
33.900000	0.0819591
33.850000	0.0821895
33.800000	0.0823541
33.750000	0.0825187
33.700000	0.0826833
33.650000	0.082782
33.600000	0.0830124
33.550000	0.0832428
33.500000	0.0834074
33.450000	0.0836049
33.400000	0.0837036
33.350000	0.0838353
33.300000	0.0840328
33.250000	0.0841644
33.200000	0.0841974
33.150000	0.0844607
33.100000	0.0846582
33.050000	0.0850861
33.000000	0.0852836
32.950000	0.085514
32.900000	0.0856127
32.850000	0.0856785
32.800000	0.0857773
32.750000	0.085909
32.700000	0.0860406
32.650000	0.0863039
32.600000	0.0864685
32.550000	0.0866989
32.500000	0.0868635
32.450000	0.0870281
32.400000	0.0872256
32.350000	0.087456
32.300000	0.0876206
32.250000	0.0876864
32.200000	0.0878839
32.150000	0.0880485
32.100000	0.0881801
32.050000	0.0883447
32.000000	0.0885751
31.950000	0.0886738
31.900000	0.0888713
31.850000	0.089003
31.800000	0.0891347
31.750000	0.0893321
31.700000	0.0894967
31.650000	0.0895626
31.600000	0.0896942
31.550000	0.0898917
31.500000	0.0899905
31.450000	0.0903196
31.400000	0.0903854
31.350000	0.0908133
31.300000	0.0910437
31.250000	0.09134
31.200000	0.0915704
31.150000	0.0917021
31.100000	0.0920312
31.050000	0.0922945
31.000000	0.0924591
30.950000	0.0925908
30.900000	0.0928212
30.850000	0.0929199
30.800000	0.0930516
30.750000	0.0931174
30.700000	0.093282
30.650000	0.0933807
30.600000	0.0935124
30.550000	0.0937428
30.500000	0.0939074
30.450000	0.0941049
30.400000	0.0942694
30.350000	0.0943682
30.300000	0.094434
30.250000	0.0945328
30.200000	0.0946973
30.150000	0.0948619
30.100000	0.0949936
30.050000	0.0952898
30.000000	0.0954873
29.950000	0.0957177
29.900000	0.0959481
29.850000	0.0961127
29.800000	0.0962444
29.750000	0.096376
29.700000	0.0965077
29.650000	0.0967052
29.600000	0.0968368
29.550000	0.097166
29.500000	0.0972647
29.450000	0.097561
29.400000	0.0977585
29.350000	0.097923
29.300000	0.0980547
29.250000	0.0982193
29.200000	0.0983839
29.150000	0.098713
29.100000	0.0989434
29.050000	0.0991409
29.000000	0.0995688
28.950000	0.0997334
28.900000	0.0998321
28.850000	0.0999638
28.800000	0.100128
28.750000	0.10049
28.700000	0.100556
28.650000	0.100787
28.600000	0.101083
28.550000	0.101346
28.500000	0.101544
28.450000	0.101807
28.400000	0.101906
28.350000	0.102169
28.300000	0.102334
28.250000	0.102564
28.200000	0.102795
28.150000	0.102992
28.100000	0.103288
28.050000	0.103453
28.000000	0.103716
27.950000	0.103848
27.900000	0.103979
27.850000	0.104012
27.800000	0.104177
27.750000	0.104407
27.700000	0.104704
27.650000	0.104835
27.600000	0.105164
27.550000	0.105296
27.500000	0.105395
27.450000	0.105691
27.400000	0.10602
27.350000	0.106251
27.300000	0.10658
27.250000	0.10681
27.200000	0.106942
27.150000	0.107172
27.100000	0.107501
27.050000	0.107732
27.000000	0.107929
26.950000	0.108258
26.900000	0.108423
26.850000	0.108522
26.800000	0.108851
26.750000	0.109048
26.700000	0.109213
26.650000	0.109509
26.600000	0.109707
26.550000	0.109838
26.500000	0.110069
26.450000	0.110398
26.400000	0.110563
26.350000	0.110925
26.300000	0.111221
26.250000	0.11155
26.200000	0.111747
26.150000	0.111945
26.100000	0.112307
26.050000	0.112505
26.000000	0.112735
25.950000	0.112834
25.900000	0.113031
25.850000	0.113393
25.800000	0.113657
25.750000	0.113986
25.700000	0.114282
25.650000	0.114512
25.600000	0.11471
25.550000	0.114874
25.500000	0.115105
25.450000	0.115434
25.400000	0.115664
25.350000	0.115895
25.300000	0.116059
25.250000	0.116191
25.200000	0.116356
25.150000	0.116718
25.100000	0.116915
25.050000	0.117047
25.000000	0.117244
24.950000	0.117508
24.900000	0.117639
24.850000	0.117771
24.800000	0.117936
24.750000	0.118265
24.700000	0.118396
24.650000	0.118627
24.600000	0.118857
24.550000	0.118989
24.500000	0.119384
24.450000	0.119581
24.400000	0.119845
24.350000	0.120108
24.300000	0.120338
24.250000	0.120635
24.200000	0.120931
24.150000	0.121161
24.100000	0.12149
24.050000	0.121655
24.000000	0.121852
23.950000	0.121951
23.900000	0.122182
23.850000	0.122511
23.800000	0.122675
23.750000	0.122939
23.700000	0.123136
23.650000	0.123367
23.600000	0.123564
23.550000	0.123729
23.500000	0.124091
23.450000	0.124321
23.400000	0.124552
23.350000	0.124716
23.300000	0.125144
23.250000	0.125407
23.200000	0.125704
23.150000	0.125901
23.100000	0.126099
23.050000	0.126395
23.000000	0.126559
22.950000	0.12679
22.900000	0.127152
22.850000	0.127382
22.800000	0.127678
22.750000	0.127909
22.700000	0.128172
22.650000	0.128271
22.600000	0.128732
22.550000	0.129028
22.500000	0.129291
22.450000	0.129555
22.400000	0.129719
22.350000	0.130015
22.300000	0.130213
22.250000	0.130509
22.200000	0.130838
22.150000	0.131233
22.100000	0.131464
22.050000	0.131727
22.000000	0.13176
21.950000	0.132155
21.900000	0.132352
21.850000	0.132484
21.800000	0.132879
21.750000	0.133241
21.700000	0.133439
21.650000	0.133768
21.600000	0.133867
21.550000	0.13413
21.500000	0.13436
21.450000	0.134591
21.400000	0.134953
21.350000	0.135183
21.300000	0.135644
21.250000	0.135907
21.200000	0.136138
21.150000	0.136335
21.100000	0.136599
21.050000	0.136796
21.000000	0.137026
20.950000	0.137224
20.900000	0.137454
20.850000	0.137652
20.800000	0.137882
20.750000	0.13808
20.700000	0.138343
20.650000	0.138738
20.600000	0.138903
20.550000	0.139265
20.500000	0.13966
20.450000	0.13989
20.400000	0.140186
20.350000	0.140285
20.300000	0.140581
20.250000	0.140812
20.200000	0.141042
20.150000	0.141371
20.100000	0.1417
20.050000	0.141931
20.000000	0.142326
19.950000	0.142655
19.900000	0.142852
19.850000	0.142951
19.800000	0.143182
19.750000	0.143544
19.700000	0.143906
19.650000	0.144301
19.600000	0.144762
19.550000	0.145124
19.500000	0.145584
19.450000	0.145815
19.400000	0.146243
19.350000	0.146605
19.300000	0.146967
19.250000	0.147493
19.200000	0.147921
19.150000	0.148119
19.100000	0.148481
19.050000	0.148744
19.000000	0.149073
18.950000	0.149337
18.900000	0.149666
18.850000	0.149929
18.800000	0.150127
18.750000	0.150489
18.700000	0.150752
18.650000	0.151081
18.600000	0.151443
18.550000	0.151542
18.500000	0.151838
18.450000	0.1522
18.400000	0.152431
18.350000	0.152826
18.300000	0.153188
18.250000	0.153616
18.200000	0.153747
18.150000	0.154274
18.100000	0.154899
18.050000	0.155327
18.000000	0.155525
17.950000	0.155788
17.900000	0.15615
17.850000	0.156446
17.800000	0.156743
17.750000	0.157006
17.700000	0.157302
17.650000	0.157598
17.600000	0.157895
17.550000	0.158454
17.500000	0.158751
17.450000	0.159211
17.400000	0.159573
17.350000	0.159968
17.300000	0.160298
17.250000	0.160627
17.200000	0.160824
17.150000	0.161153
17.100000	0.161647
17.050000	0.161976
17.000000	0.162338
16.950000	0.1627
16.900000	0.163095
16.850000	0.163655
16.800000	0.163984
16.750000	0.164214
16.700000	0.164445
16.650000	0.165004
16.600000	0.165729
16.550000	0.165992
16.500000	0.166486
16.450000	0.166815
16.400000	0.16721
16.350000	0.167473
16.300000	0.167703
16.250000	0.16823
16.200000	0.168724
16.150000	0.168954
16.100000	0.169251
16.050000	0.169711
16.000000	0.17004
15.950000	0.170468
15.900000	0.170798
15.850000	0.171489
15.800000	0.171719
15.750000	0.171982
15.700000	0.172345
15.650000	0.172674
15.600000	0.172904
15.550000	0.173266
15.500000	0.173661
15.450000	0.174188
15.400000	0.174451
15.350000	0.174583
15.300000	0.175011
15.250000	0.17557
15.200000	0.175866
15.150000	0.176229
15.100000	0.176492
15.050000	0.176821
15.000000	0.177117
14.950000	0.177414
14.900000	0.177841
14.850000	0.178203
14.800000	0.178763
14.750000	0.179125
14.700000	0.179685
14.650000	0.180211
14.600000	0.180672
14.550000	0.181166
14.500000	0.181495
14.450000	0.181923
14.400000	0.18245
14.350000	0.182746
14.300000	0.183207
14.250000	0.183733
14.200000	0.18426
14.150000	0.184721
14.100000	0.185149
14.050000	0.185741
14.000000	0.186169
13.950000	0.186531
13.900000	0.186992
13.850000	0.18742
13.800000	0.187749
13.750000	0.18821
13.700000	0.188572
13.650000	0.189033
13.600000	0.189625
13.550000	0.19002
13.500000	0.190481
13.450000	0.191008
13.400000	0.19137
13.350000	0.19183
13.300000	0.19216
13.250000	0.192587
13.200000	0.192982
13.150000	0.193345
13.100000	0.193772
13.050000	0.194102
13.000000	0.194562
12.950000	0.194924
12.900000	0.195352
12.850000	0.195846
12.800000	0.196471
12.750000	0.196735
12.700000	0.197294
12.650000	0.19792
12.600000	0.198413
12.550000	0.19871
12.500000	0.199039
12.450000	0.199664
12.400000	0.199961
12.350000	0.200586
12.300000	0.201113
12.250000	0.201705
12.200000	0.202232
12.150000	0.202692
12.100000	0.203219
12.050000	0.203779
12.000000	0.204272
11.950000	0.204799
11.900000	0.205326
11.850000	0.205655
11.800000	0.206116
11.750000	0.206478
11.700000	0.206873
11.650000	0.207334
11.600000	0.208058
11.550000	0.208551
11.500000	0.208913
11.450000	0.20921
11.400000	0.209539
11.350000	0.21
11.300000	0.210559
11.250000	0.210921
11.200000	0.211316
11.150000	0.211876
11.100000	0.212468
11.050000	0.213061
11.000000	0.213653
10.950000	0.214114
10.900000	0.214509
10.850000	0.215233
10.800000	0.215727
10.750000	0.216286
10.700000	0.216747
10.650000	0.217241
10.600000	0.217603
10.550000	0.218196
10.500000	0.218591
10.450000	0.219315
10.400000	0.21971
10.350000	0.220039
10.300000	0.220434
10.250000	0.221092
10.200000	0.221553
10.150000	0.22231
10.100000	0.22287
10.050000	0.223166
10.000000	0.223429
9.950000	0.22412
9.900000	0.22491
9.850000	0.225437
9.800000	0.225898
9.750000	0.226589
9.700000	0.227346
9.650000	0.227939
9.600000	0.228366
9.550000	0.228893
9.500000	0.229354
9.450000	0.229979
9.400000	0.230506
9.350000	0.230868
9.300000	0.231263
9.250000	0.232152
9.200000	0.23258
9.150000	0.233205
9.100000	0.233633
9.050000	0.23416
9.000000	0.23462
8.950000	0.235081
8.900000	0.235707
8.850000	0.2362
8.800000	0.236924
8.750000	0.237418
8.700000	0.237813
8.650000	0.238471
8.600000	0.239031
8.550000	0.239689
8.500000	0.240183
8.450000	0.240644
8.400000	0.241006
8.350000	0.241236
8.300000	0.24173
8.250000	0.24252
8.200000	0.242915
8.150000	0.243639
8.100000	0.244265
8.050000	0.245054
8.000000	0.245614
7.950000	0.246042
7.900000	0.246799
7.850000	0.24749
7.800000	0.248116
7.750000	0.248938
7.700000	0.249498
7.650000	0.249827
7.600000	0.250584
7.550000	0.251308
7.500000	0.251802
7.450000	0.252428
7.400000	0.252954
7.350000	0.253678
7.300000	0.25404
7.250000	0.254732
7.200000	0.255324
7.150000	0.255851
7.100000	0.256279
7.050000	0.257036
7.000000	0.257595
6.950000	0.258286
6.900000	0.258879
6.850000	0.259406
6.800000	0.259899
6.750000	0.260623
6.700000	0.261282
6.650000	0.261841
6.600000	0.262467
6.550000	0.263224
6.500000	0.263553
6.450000	0.264244
6.400000	0.264672
6.350000	0.26533
6.300000	0.265923
6.250000	0.266482
6.200000	0.267075
6.150000	0.267601
6.100000	0.268227
6.050000	0.268688
6.000000	0.269247
5.950000	0.269774
5.900000	0.270432
5.850000	0.270992
5.800000	0.271584
5.750000	0.272275
5.700000	0.272868
5.650000	0.273592
5.600000	0.274283
5.550000	0.274942
5.500000	0.275534
5.450000	0.276258
5.400000	0.276785
5.350000	0.277674
5.300000	0.278266
5.250000	0.278891
5.200000	0.279517
5.150000	0.279978
5.100000	0.280406
5.050000	0.280998
5.000000	0.281623
4.950000	0.282216
4.900000	0.282775
4.850000	0.2835
4.800000	0.28452
4.750000	0.285343
4.700000	0.285804
4.650000	0.286264
4.600000	0.286627
4.550000	0.287647
4.500000	0.288206
4.450000	0.288865
4.400000	0.289721
4.350000	0.290543
4.300000	0.2913
4.250000	0.291728
4.200000	0.292584
4.150000	0.293242
4.100000	0.29423
4.050000	0.294855
4.000000	0.295711
3.950000	0.296435
3.900000	0.297094
3.850000	0.297949
3.800000	0.298542
3.750000	0.299595
3.700000	0.300023
3.650000	0.30157
3.600000	0.302459
3.550000	0.302953
3.500000	0.303973
3.450000	0.304796
3.400000	0.305684
3.350000	0.307462
3.300000	0.308351
3.250000	0.309963
3.200000	0.310984
3.150000	0.311708
3.100000	0.313189
3.050000	0.314078
3.000000	0.31523
2.950000	0.316448
2.900000	0.317534
2.850000	0.318192
2.800000	0.318982
2.750000	0.319443
2.700000	0.320299
2.650000	0.321155
2.600000	0.322109
2.550000	0.322965
2.500000	0.323722
2.450000	0.324249
2.400000	0.325598
2.350000	0.327376
2.300000	0.328264
2.250000	0.330305
2.200000	0.33172
2.150000	0.333597
2.100000	0.335111
2.050000	0.336789
2.000000	0.338304
1.950000	0.338896
1.900000	0.339883
1.850000	0.341167
1.800000	0.341727
1.750000	0.343373
1.700000	0.34436
1.650000	0.346796
1.600000	0.347388
1.550000	0.349561
1.500000	0.35091
1.450000	0.352358
1.400000	0.353905
1.350000	0.355255
1.300000	0.356637
1.250000	0.358645
1.200000	0.360126
1.150000	0.361344
1.100000	0.362825
1.050000	0.363517
1.000000	0.364932
0.950000	0.366282
0.900000	0.36717
0.850000	0.368915
0.800000	0.370034
0.750000	0.372733
0.700000	0.374938
0.650000	0.376551
0.600000	0.378592
0.550000	0.382673
0.500000	0.384286
0.450000	0.386031
0.400000	0.387907
0.350000	0.389915
0.300000	0.391659
0.250000	0.39393
0.200000	0.39765
0.150000	0.399724
0.100000	0.40364
0.050000	0.405714
0.000000	0.408479
-0.050000	0.419473
-0.100000	0.424114
-0.150000	0.426517
-0.200000	0.430335
-0.250000	0.433495
-0.300000	0.438169
-0.350000	0.442184
-0.400000	0.445212
-0.450000	0.449985
-0.500000	0.454626
-0.550000	0.46009
-0.600000	0.464468
-0.650000	0.468714
-0.700000	0.471742
-0.750000	0.47793
-0.800000	0.481946
-0.850000	0.488233
-0.900000	0.494322
-0.950000	0.500379
-1.000000	0.507488
-1.050000	0.514927
-1.100000	0.520161
-1.150000	0.525855
-1.200000	0.529838
-1.250000	0.533228
-1.300000	0.535269
-1.350000	0.53777
-1.400000	0.539219
-1.450000	0.541457
-1.500000	0.543399
-1.550000	0.545802
-1.600000	0.547151
-1.650000	0.549192
-1.700000	0.550541
-1.750000	0.552023
-1.800000	0.553537
-1.850000	0.554557
-1.900000	0.555643
-1.950000	0.556598
-2.000000	0.558211
-2.050000	0.559363
-2.100000	0.56091
-2.150000	0.561897
-2.200000	0.56374
-2.250000	0.564958
-2.300000	0.566242
-2.350000	0.567032
-2.400000	0.568382
-2.450000	0.569007
-2.500000	0.569698
-2.550000	0.570521
-2.600000	0.571739
-2.650000	0.572759
-2.700000	0.573418
-2.750000	0.574306
-2.800000	0.57559
-2.850000	0.576676
-2.900000	0.577269
-2.950000	0.578059
-3.000000	0.579145
-3.050000	0.579869
-3.100000	0.580461
-3.150000	0.581284
-3.200000	0.582173
-3.250000	0.582831
-3.300000	0.583424
-3.350000	0.584247
-3.400000	0.585168
-3.450000	0.586222
-3.500000	0.586946
-3.550000	0.587637
-3.600000	0.588328
-3.650000	0.588822
-3.700000	0.589447
-3.750000	0.590501
-3.800000	0.591159
-3.850000	0.592081
-3.900000	0.592508
-3.950000	0.593463
-4.000000	0.594121
-4.050000	0.595273
-4.100000	0.595932
-4.150000	0.596557
-4.200000	0.597248
-4.250000	0.598071
-4.300000	0.598697
-4.350000	0.599487
-4.400000	0.600375
-4.450000	0.600704
-4.500000	0.601363
-4.550000	0.602449
-4.600000	0.603008
-4.650000	0.603831
-4.700000	0.604753
-4.750000	0.605708
-4.800000	0.606465
-4.850000	0.607123
-4.900000	0.607584
-4.950000	0.608209
-5.000000	0.608802
-5.050000	0.610052
-5.100000	0.610842
-5.150000	0.611764
-5.200000	0.612488
-5.250000	0.613113
-5.300000	0.614134
-5.350000	0.614891
-5.400000	0.615681
-5.450000	0.616405
-5.500000	0.616997
-5.550000	0.617557
-5.600000	0.618248
-5.650000	0.619269
-5.700000	0.619993
-5.750000	0.620717
-5.800000	0.621441
-5.850000	0.622231
-5.900000	0.622922
-5.950000	0.623745
-6.000000	0.624733
-6.050000	0.625391
-6.100000	0.626214
-6.150000	0.627102
-6.200000	0.627761
-6.250000	0.628287
-6.300000	0.629143
-6.350000	0.629999
-6.400000	0.630756
-6.450000	0.631546
-6.500000	0.632533
-6.550000	0.633291
-6.600000	0.634146
-6.650000	0.635134
-6.700000	0.635924
-6.750000	0.636747
-6.800000	0.637701
-6.850000	0.638491
-6.900000	0.639544
-6.950000	0.640137
-7.000000	0.641026
-7.050000	0.641783
-7.100000	0.64277
-7.150000	0.643461
-7.200000	0.644218
-7.250000	0.644943
-7.300000	0.6457
-7.350000	0.64649
-7.400000	0.647016
-7.450000	0.648102
-7.500000	0.64909
-7.550000	0.649781
-7.600000	0.650571
-7.650000	0.651295
-7.700000	0.652316
-7.750000	0.653073
-7.800000	0.653731
-7.850000	0.654718
-7.900000	0.655443
-7.950000	0.656265
-8.000000	0.656924
-8.050000	0.657714
-8.100000	0.658438
-8.150000	0.659063
-8.200000	0.659853
-8.250000	0.660775
-8.300000	0.661433
-8.350000	0.662091
-8.400000	0.662816
-8.450000	0.663704
-8.500000	0.664527
-8.550000	0.665218
-8.600000	0.665778
-8.650000	0.666502
-8.700000	0.667292
-8.750000	0.668345
-8.800000	0.669168
-8.850000	0.669892
-8.900000	0.670551
-8.950000	0.671275
-9.000000	0.671834
-9.050000	0.672723
-9.100000	0.67348
-9.150000	0.674138
-9.200000	0.67506
-9.250000	0.675916
-9.300000	0.676443
-9.350000	0.677101
-9.400000	0.677825
-9.450000	0.678681
-9.500000	0.679504
-9.550000	0.680195
-9.600000	0.681084
-9.650000	0.681874
-9.700000	0.682696
-9.750000	0.683322
-9.800000	0.684112
-9.850000	0.684803
-9.900000	0.685231
-9.950000	1
&
432.850000	1.64577e-06
403.800000	3.29153e-06
388.500000	4.9373e-06
371.950000	6.58306e-06
366.800000	8.22883e-06
366.100000	9.87459e-06
348.650000	1.15204e-05
345.700000	1.31661e-05
345.450000	1.48119e-05
339.500000	1.64577e-05
338.950000	1.81034e-05
336.050000	1.97492e-05
331.950000	2.1395e-05
325.450000	2.30407e-05
324.900000	2.46865e-05
324.450000	2.63322e-05
323.350000	2.7978e-05
323.150000	2.96238e-05
321.300000	3.12695e-05
320.950000	3.29153e-05
319.750000	3.45611e-05
319.700000	3.62068e-05
319.200000	3.78526e-05
317.650000	3.94984e-05
317.550000	4.11441e-05
316.850000	4.27899e-05
316.100000	4.44357e-05
315.850000	4.60814e-05
315.250000	4.77272e-05
314.750000	4.9373e-05
314.650000	5.10187e-05
311.550000	5.26645e-05
310.500000	5.43103e-05
309.800000	5.5956e-05
309.400000	5.76018e-05
308.750000	5.92476e-05
306.900000	6.25391e-05
306.750000	6.41849e-05
305.050000	6.58306e-05
302.600000	6.74764e-05
301.700000	6.91221e-05
300.800000	7.07679e-05
300.600000	7.24137e-05
299.450000	7.40594e-05
299.250000	7.57052e-05
298.050000	7.7351e-05
297.600000	7.89967e-05
297.050000	8.06425e-05
296.950000	8.22883e-05
296.650000	8.3934e-05
296.400000	8.72256e-05
296.250000	8.88713e-05
296.100000	9.05171e-05
295.650000	9.21629e-05
295.600000	9.38086e-05
295.200000	9.54544e-05
294.800000	9.71002e-05
294.000000	9.87459e-05
293.650000	0.000100392
293.500000	0.000102037
292.850000	0.000103683
292.300000	0.000105329
291.800000	0.000106975
290.850000	0.000108621
290.350000	0.000111912
290.150000	0.000113558
290.000000	0.000115204
289.800000	0.000116849
289.450000	0.000118495
289.300000	0.000120141
289.150000	0.000121787
289.050000	0.000123432
288.800000	0.000125078
288.600000	0.000126724
288.250000	0.00012837
287.700000	0.000130015
287.600000	0.000131661
287.500000	0.000133307
287.350000	0.000134953
287.300000	0.000136599
287.250000	0.000138244
287.150000	0.00013989
287.000000	0.000141536
286.950000	0.000143182
286.900000	0.000144827
286.600000	0.000146473
286.100000	0.000148119
285.850000	0.000149765
285.500000	0.00015141
284.450000	0.000153056
284.300000	0.000154702
283.800000	0.000156348
283.750000	0.000157993
283.300000	0.000159639
282.750000	0.000161285
282.600000	0.000162931
282.450000	0.000164577
282.100000	0.000166222
281.850000	0.000167868
281.750000	0.000169514
281.700000	0.00017116
281.500000	0.000172805
281.150000	0.000174451
281.050000	0.000176097
280.700000	0.000177743
280.550000	0.000179388
280.500000	0.00018268
280.400000	0.000184326
280.300000	0.000185971
280.250000	0.000187617
279.950000	0.000189263
278.700000	0.000190909
278.650000	0.000192555
278.600000	0.0001942
278.200000	0.000195846
277.950000	0.000197492
277.700000	0.000199138
277.600000	0.000200783
277.550000	0.000204075
277.400000	0.000205721
277.150000	0.000207366
277.050000	0.000209012
276.900000	0.000210658
276.750000	0.000212304
276.150000	0.00021395
275.600000	0.000215595
275.400000	0.000217241
275.150000	0.000218887
274.900000	0.000220533
274.700000	0.000222178
274.150000	0.000223824
274.100000	0.00022547
273.750000	0.000227116
273.700000	0.000228761
273.400000	0.000232053
273.300000	0.000233699
272.800000	0.000235344
272.600000	0.00023699
272.450000	0.000238636
271.900000	0.000240282
271.600000	0.000241928
271.450000	0.000243573
271.200000	0.000246865
271.000000	0.000248511
270.350000	0.000250156
270.150000	0.000251802
270.000000	0.000253448
269.950000	0.000255094
269.700000	0.000256739
269.550000	0.000258385
269.300000	0.000260031
269.000000	0.000261677
268.600000	0.000263322
268.500000	0.000264968
268.300000	0.000266614
268.250000	0.00026826
268.200000	0.000269906
267.850000	0.000271551
267.700000	0.000273197
267.250000	0.000274843
266.650000	0.000276489
266.550000	0.00027978
266.250000	0.000281426
266.050000	0.000283072
265.900000	0.000284717
265.550000	0.000286363
265.500000	0.000288009
265.250000	0.000289655
265.150000	0.0002913
264.300000	0.000292946
264.100000	0.000294592
264.000000	0.000296238
263.950000	0.000297884
263.650000	0.000299529
263.600000	0.000301175
263.250000	0.000302821
263.100000	0.000304467
262.750000	0.000306112
262.300000	0.000309404
262.250000	0.00031105
262.150000	0.000312695
262.100000	0.000314341
261.950000	0.000315987
261.900000	0.000317633
261.550000	0.000319278
261.350000	0.000320924
260.900000	0.00032257
260.850000	0.000324216
260.400000	0.000325862
260.200000	0.000327507
260.150000	0.000329153
259.200000	0.000330799
259.150000	0.000332445
259.050000	0.00033409
258.400000	0.000335736
258.350000	0.000337382
258.150000	0.000340673
257.950000	0.000342319
257.900000	0.000343965
257.800000	0.000345611
257.700000	0.000347257
257.600000	0.000348902
257.400000	0.000350548
257.200000	0.00035384
256.950000	0.000355485
256.750000	0.000357131
256.500000	0.000358777
256.050000	0.000360423
256.000000	0.000362068
255.900000	0.000363714
255.700000	0.00036536
255.450000	0.000368651
255.100000	0.000370297
254.650000	0.000373589
254.550000	0.00037688
254.500000	0.000380172
254.400000	0.000381818
254.000000	0.000383463
253.800000	0.000385109
253.650000	0.000386755
253.350000	0.000390046
252.750000	0.000393338
252.600000	0.000394984
252.500000	0.000398275
252.350000	0.000399921
252.200000	0.000401567
252.100000	0.000403213
251.700000	0.000404858
251.650000	0.00040815
251.450000	0.000411441
251.100000	0.000413087
250.850000	0.000414733
250.550000	0.000416379
250.400000	0.000418024
250.050000	0.00041967
249.950000	0.000421316
249.800000	0.000424607
249.600000	0.000426253
249.550000	0.000429545
249.500000	0.000431191
249.400000	0.000432836
249.300000	0.000434482
249.250000	0.000436128
248.900000	0.000437774
248.850000	0.000439419
248.800000	0.000441065
248.500000	0.000442711
248.450000	0.000444357
248.350000	0.000447648
248.050000	0.000449294
247.950000	0.00045094
247.900000	0.000452585
247.850000	0.000454231
247.800000	0.000455877
247.750000	0.000457523
247.700000	0.000459169
247.600000	0.000460814
247.550000	0.00046246
247.450000	0.000464106
247.200000	0.000465752
247.150000	0.000467397
247.050000	0.000469043
246.950000	0.000472335
246.900000	0.00047398
246.850000	0.000475626
246.800000	0.000477272
246.600000	0.000478918
246.200000	0.000480564
246.050000	0.000482209
245.950000	0.000483855
245.550000	0.000485501
245.250000	0.000487147
245.150000	0.000488792
245.100000	0.000490438
244.950000	0.000492084
244.850000	0.000495375
244.300000	0.000498667
244.250000	0.000500313
244.150000	0.000501958
244.000000	0.00050525
243.950000	0.000506896
243.850000	0.000510187
243.800000	0.000511833
243.700000	0.000515125
243.450000	0.00051677
243.250000	0.000520062
243.200000	0.000521708
243.150000	0.000526645
243.100000	0.000531582
243.050000	0.000533228
243.000000	0.000534874
242.850000	0.00053652
242.750000	0.000538165
242.200000	0.000539811
241.950000	0.000541457
241.800000	0.000543103
241.750000	0.000546394
241.700000	0.000549686
241.650000	0.000552977
241.500000	0.000554623
241.400000	0.000556269
241.350000	0.000557914
241.200000	0.00055956
240.850000	0.000561206
240.800000	0.000562852
240.700000	0.000564498
240.650000	0.000566143
240.600000	0.000567789
240.450000	0.000569435
240.400000	0.000571081
240.200000	0.000572726
240.150000	0.000574372
240.050000	0.000576018
239.950000	0.000577664
239.800000	0.000582601
239.700000	0.000584247
239.650000	0.000587538
239.450000	0.000589184
239.350000	0.00059083
239.100000	0.000592476
239.000000	0.000594121
238.800000	0.000595767
238.600000	0.000597413
238.500000	0.000600704
238.400000	0.00060235
238.300000	0.000603996
238.250000	0.000607287
238.150000	0.000608933
238.050000	0.000610579
237.950000	0.000613871
237.800000	0.000615516
237.550000	0.000617162
237.300000	0.000618808
237.200000	0.000622099
237.050000	0.000623745
236.850000	0.000625391
236.700000	0.000628682
236.650000	0.000630328
236.600000	0.000631974
236.500000	0.00063362
236.400000	0.000635265
236.300000	0.000636911
236.250000	0.000640203
236.200000	0.000641849
236.100000	0.000643494
236.050000	0.000646786
236.000000	0.000648432
235.800000	0.000651723
235.750000	0.000653369
235.650000	0.000655015
235.550000	0.00065666
235.500000	0.000659952
235.400000	0.000661598
235.150000	0.000663243
235.100000	0.000664889
235.050000	0.000666535
235.000000	0.000671472
234.950000	0.000673118
234.900000	0.000674764
234.850000	0.000678055
234.800000	0.000679701
234.750000	0.000681347
234.400000	0.000682993
234.350000	0.000684638
234.250000	0.00068793
234.150000	0.000689576
234.050000	0.000691221
233.850000	0.000692867
233.750000	0.000694513
233.600000	0.000696159
233.550000	0.00069945
233.450000	0.000701096
233.400000	0.000702742
233.350000	0.000706033
233.250000	0.000707679
233.200000	0.000709325
233.150000	0.000712616
233.000000	0.000714262
232.950000	0.000717554
232.900000	0.000719199
232.700000	0.000720845
232.600000	0.000722491
232.550000	0.000724137
232.350000	0.000725783
232.150000	0.000729074
232.050000	0.00073072
231.950000	0.000734011
231.850000	0.000738949
231.800000	0.000740594
231.750000	0.00074224
231.650000	0.000743886
231.600000	0.000745532
231.450000	0.000747178
231.350000	0.000748823
231.250000	0.000752115
231.100000	0.000753761
230.800000	0.000755406
230.750000	0.000757052
230.700000	0.000758698
230.600000	0.000760344
230.500000	0.000761989
230.350000	0.000763635
230.300000	0.000766927
230.250000	0.000768572
230.200000	0.000771864
230.150000	0.000776801
230.100000	0.000783384
230.050000	0.00078503
230.000000	0.000786676
229.950000	0.000789967
229.900000	0.000793259
229.700000	0.000794905
229.650000	0.00079655
229.550000	0.000799842
229.400000	0.000801488
229.300000	0.000803134
229.250000	0.000806425
229.150000	0.000811362
229.100000	0.000813008
229.050000	0.000819591
229.000000	0.000821237
228.950000	0.000824528
228.850000	0.00082782
228.800000	0.000831112
228.700000	0.000832757
228.650000	0.000836049
228.550000	0.000837695
228.450000	0.00083934
228.400000	0.000847569
228.350000	0.000849215
228.300000	0.000852507
228.150000	0.000855798
228.100000	0.000857444
227.950000	0.000862381
227.800000	0.000865673
227.750000	0.000867318
227.550000	0.00087061
227.400000	0.000872256
227.350000	0.000873901
227.250000	0.000875547
227.200000	0.000878839
227.150000	0.000880485
226.900000	0.00088213
226.750000	0.000883776
226.700000	0.000887068
226.650000	0.000888713
226.550000	0.000892005
226.200000	0.000896942
226.150000	0.000898588
226.100000	0.000901879
226.050000	0.000903525
225.950000	0.000905171
225.900000	0.000906817
225.850000	0.000910108
225.750000	0.000911754
225.700000	0.0009134
225.600000	0.000915046
225.550000	0.000916691
225.500000	0.000919983
225.450000	0.000921629
225.350000	0.000923274
225.300000	0.00092492
225.250000	0.000929857
225.200000	0.000931503
225.100000	0.000933149
225.050000	0.000934795
224.950000	0.000936441
224.850000	0.000939732
224.600000	0.000943024
224.500000	0.000947961
224.450000	0.000949607
224.400000	0.000951252
224.350000	0.000954544
224.300000	0.00095619
224.250000	0.000957835
224.200000	0.000959481
224.050000	0.000962773
224.000000	0.000964419
223.900000	0.000969356
223.800000	0.000972647
223.750000	0.00097923
223.600000	0.000980876
223.550000	0.000982522
223.450000	0.000985814
223.400000	0.000987459
223.200000	0.000992397
223.100000	0.00099898
223.000000	0.00100063
222.950000	0.00100227
222.800000	0.00100392
222.750000	0.00100556
222.650000	0.0010105
222.500000	0.00101215
222.450000	0.00101379
222.200000	0.00101544
222.150000	0.00102037
222.100000	0.00102202
222.000000	0.00102696
221.950000	0.00103025
221.900000	0.00103189
221.750000	0.00103354
221.650000	0.00103519
221.500000	0.00103683
221.400000	0.00103848
221.350000	0.00104012
221.300000	0.00104177
221.200000	0.00104506
221.100000	0.00104671
220.950000	0.00104835
220.900000	0.00105
220.850000	0.00105164
220.750000	0.00105658
220.700000	0.00105823
220.550000	0.00105987
220.500000	0.00106481
220.350000	0.0010681
220.300000	0.00106975
220.200000	0.00107139
220.150000	0.00107304
220.100000	0.00107798
220.000000	0.00107962
219.900000	0.00108456
219.750000	0.0010895
219.700000	0.00109114
219.650000	0.00109443
219.600000	0.00110102
219.550000	0.00110431
219.500000	0.0011076
219.400000	0.00110925
219.350000	0.00111089
219.300000	0.00111254
219.200000	0.00111418
219.100000	0.00111583
219.050000	0.00112077
218.950000	0.00112241
218.900000	0.00112406
218.850000	0.0011257
218.750000	0.00112735
218.700000	0.001129
218.650000	0.00113393
218.600000	0.00113558
218.500000	0.00113722
218.300000	0.00113887
218.250000	0.00114052
218.100000	0.00114216
218.050000	0.00114545
217.950000	0.0011471
217.900000	0.00115039
217.850000	0.00115368
217.800000	0.00115862
217.600000	0.00116026
217.500000	0.00116356
217.350000	0.00116849
217.300000	0.00117014
217.250000	0.00117178
217.200000	0.00117343
217.150000	0.00117508
217.100000	0.00117837
217.050000	0.00118001
217.000000	0.00118166
216.900000	0.0011866
216.850000	0.00118989
216.800000	0.00119153
216.700000	0.00119318
216.650000	0.00119483
216.600000	0.00119812
216.500000	0.00119976
216.200000	0.00120305
216.150000	0.0012047
216.100000	0.00120635
216.000000	0.00120799
215.850000	0.00120964
215.800000	0.00121128
215.550000	0.00121622
215.500000	0.00122116
215.400000	0.0012228
215.350000	0.00122445
215.150000	0.0012261
215.100000	0.00122939
215.000000	0.00123103
214.950000	0.00123268
214.900000	0.00123597
214.850000	0.00123926
214.750000	0.00124091
214.700000	0.0012442
214.550000	0.00124749
214.500000	0.00124914
214.450000	0.00125078
214.200000	0.00125407
214.100000	0.00125572
214.050000	0.00125901
214.000000	0.00126066
213.900000	0.00126395
213.850000	0.00126724
213.750000	0.00127218
213.650000	0.00127382
213.550000	0.00127547
213.500000	0.00128041
213.450000	0.00128205
213.400000	0.0012837
213.300000	0.00128534
213.250000	0.00128699
213.200000	0.00128863
213.150000	0.00129028
213.100000	0.00129522
213.050000	0.00129686
212.850000	0.00130015
212.800000	0.00130674
212.700000	0.00131003
212.650000	0.00131332
212.600000	0.00131661
212.450000	0.00131826
212.250000	0.0013199
212.200000	0.00132649
212.150000	0.00132813
212.100000	0.00132978
212.000000	0.00133472
211.950000	0.00133636
211.750000	0.00133801
211.700000	0.00133965
211.650000	0.00134624
211.550000	0.00134788
211.400000	0.00134953
211.350000	0.00135446
211.300000	0.00135611
211.250000	0.00135776
211.200000	0.00136105
211.150000	0.00136599
211.000000	0.00136928
210.900000	0.00137257
210.850000	0.00137421
210.800000	0.00137586
210.750000	0.00138244
210.700000	0.00138738
210.550000	0.00139232
210.450000	0.0013989
210.400000	0.00140219
210.350000	0.00140384
210.300000	0.00140713
210.250000	0.00141042
210.200000	0.00141207
210.150000	0.001417
210.100000	0.00141865
210.000000	0.00142194
209.950000	0.00142359
209.900000	0.00143017
209.850000	0.00143346
209.800000	0.00143675
209.750000	0.0014384
209.700000	0.00144169
209.600000	0.00144498
209.550000	0.00144663
209.500000	0.00145157
209.450000	0.0014565
209.350000	0.00145815
209.300000	0.00145979
209.200000	0.00146144
209.150000	0.00146309
209.100000	0.00146473
209.050000	0.00146638
209.000000	0.00146802
208.950000	0.00147461
208.900000	0.00147954
208.850000	0.00148119
208.750000	0.00148283
208.650000	0.00148448
208.600000	0.00148942
208.550000	0.00149106
208.500000	0.00149436
208.450000	0.001496
208.400000	0.00150094
208.350000	0.00150423
208.300000	0.00150917
208.200000	0.00151081
208.100000	0.0015141
208.050000	0.00152069
208.000000	0.00152562
207.950000	0.00152727
207.850000	0.00153056
207.800000	0.00153221
207.750000	0.00153385
207.700000	0.0015355
207.650000	0.00153879
207.600000	0.00154537
207.550000	0.00155031
207.500000	0.00155196
207.450000	0.0015536
207.400000	0.00155689
207.350000	0.00156019
207.300000	0.00156512
207.200000	0.00156677
207.150000	0.00157006
207.050000	0.00157335
206.950000	0.00157664
206.900000	0.00157829
206.850000	0.00158158
206.800000	0.00158487
206.750000	0.00158652
206.700000	0.00158981
206.650000	0.00159146
206.600000	0.00159475
206.550000	0.00159639
206.500000	0.00159804
206.450000	0.00160298
206.400000	0.00160791
206.350000	0.0016112
206.300000	0.0016145
206.200000	0.00161614
206.150000	0.00162108
205.850000	0.00162272
205.800000	0.00162931
205.750000	0.0016326
205.700000	0.00163589
205.650000	0.00163918
205.600000	0.00164083
205.500000	0.00164247
205.450000	0.00164577
205.400000	0.00164906
205.350000	0.00165399
205.250000	0.00165729
205.200000	0.00165893
205.150000	0.00166222
205.100000	0.00166387
205.050000	0.00166716
205.000000	0.00166881
204.950000	0.0016721
204.900000	0.00167374
204.850000	0.00167539
204.750000	0.00168033
204.700000	0.00168197
204.650000	0.00168691
204.600000	0.00168856
204.550000	0.0016902
204.500000	0.00169349
204.450000	0.00169678
204.400000	0.00170172
204.300000	0.00170501
204.250000	0.00170995
204.150000	0.00171324
204.100000	0.00171489
204.050000	0.00171653
204.000000	0.00171818
203.900000	0.00172147
203.850000	0.0017297
203.800000	0.00173299
203.750000	0.00173628
203.700000	0.00174122
203.650000	0.00174287
203.600000	0.0017478
203.550000	0.00174945
203.500000	0.00175109
203.450000	0.00175603
203.400000	0.00175768
203.350000	0.00176426
203.200000	0.00176755
203.150000	0.0017692
203.100000	0.00177414
203.050000	0.00178072
203.000000	0.00178401
202.950000	0.00178566
202.900000	0.00178895
202.850000	0.00179059
202.800000	0.00179388
202.750000	0.00179553
202.700000	0.00180047
202.600000	0.00180376
202.550000	0.00180705
202.500000	0.00181199
202.400000	0.00181528
202.350000	0.00181857
202.300000	0.00182022
202.250000	0.00182351
202.200000	0.00182845
202.150000	0.00183503
202.050000	0.00183667
202.000000	0.00183997
201.950000	0.00184161
201.900000	0.0018449
201.850000	0.00185149
201.800000	0.00185313
201.750000	0.00185807
201.700000	0.00185971
201.650000	0.00186301
201.550000	0.00186794
201.500000	0.00187288
201.450000	0.00187453
201.400000	0.00188111
201.350000	0.00188276
201.300000	0.00188605
201.250000	0.00189098
201.200000	0.00189263
201.150000	0.00189757
201.100000	0.0019025
201.050000	0.0019058
201.000000	0.00190744
200.950000	0.00191238
200.850000	0.00191896
200.800000	0.00192225
200.750000	0.0019239
200.700000	0.00192719
200.650000	0.00193213
200.600000	0.00193542
200.550000	0.00194036
200.500000	0.00194694
200.450000	0.00194859
200.400000	0.00195023
200.300000	0.00195352
200.250000	0.00195682
200.200000	0.00196175
200.150000	0.0019634
200.100000	0.00196504
200.050000	0.00197163
199.950000	0.00197821
199.900000	0.00198315
199.800000	0.00198479
199.750000	0.00198644
199.700000	0.00198973
199.650000	0.00199631
199.600000	0.00199796
199.550000	0.00199961
199.350000	0.00200125
199.300000	0.0020029
199.200000	0.00200619
199.150000	0.00201113
199.100000	0.00201606
199.000000	0.00201935
198.950000	0.00202758
198.900000	0.00202923
198.800000	0.00203087
198.750000	0.00203581
198.700000	0.0020391
198.650000	0.00204075
198.600000	0.00204239
198.550000	0.00204404
198.500000	0.00204898
198.450000	0.00205556
198.400000	0.00205721
198.350000	0.0020605
198.300000	0.00206544
198.250000	0.00207037
198.200000	0.00207202
198.150000	0.00207531
198.100000	0.00208189
198.050000	0.00208518
197.950000	0.00209012
197.900000	0.00209341
197.850000	0.00209671
197.800000	0.00209835
197.700000	0.00210164
197.650000	0.00210493
197.600000	0.00210658
197.550000	0.00211316
197.500000	0.00211481
197.450000	0.00211645
197.400000	0.00211975
197.350000	0.00212139
197.300000	0.00212797
197.200000	0.00212962
197.150000	0.00213291
197.100000	0.0021362
197.050000	0.00214114
197.000000	0.00214608
196.950000	0.00214937
196.900000	0.00215102
196.850000	0.00215924
196.800000	0.00216254
196.750000	0.00216583
196.700000	0.00217076
196.650000	0.00217241
196.550000	0.00217735
196.500000	0.00217899
196.450000	0.00218228
196.400000	0.00218558
196.300000	0.00218887
196.250000	0.00219051
196.200000	0.00219216
196.100000	0.00219874
196.050000	0.00220039
196.000000	0.00220368
195.950000	0.00220533
195.900000	0.00221026
195.800000	0.00221191
195.750000	0.00221685
195.700000	0.00222343
195.650000	0.00223166
195.600000	0.0022366
195.550000	0.00224153
195.500000	0.00224647
195.450000	0.00224976
195.400000	0.00225305
195.250000	0.00225634
195.150000	0.00226293
195.050000	0.00226457
195.000000	0.00227116
194.900000	0.0022728
194.850000	0.00227445
194.750000	0.00227609
194.650000	0.00227939
194.600000	0.00228432
194.500000	0.00228761
194.450000	0.0022942
194.350000	0.00229584
194.300000	0.00229913
194.250000	0.00230243
194.200000	0.00230736
194.150000	0.0023123
194.100000	0.00231724
194.050000	0.00231888
194.000000	0.00232053
193.950000	0.00232218
193.900000	0.00232382
193.850000	0.00233205
193.750000	0.00233534
193.700000	0.00233699
193.650000	0.00234192
193.600000	0.00234851
193.550000	0.00235015
193.500000	0.00235509
193.450000	0.00235838
193.400000	0.00236003
193.350000	0.00236167
193.300000	0.00236496
193.250000	0.00236661
193.200000	0.00236826
193.150000	0.0023699
193.100000	0.00237155
193.050000	0.00237484
192.950000	0.00237649
192.900000	0.00238142
192.850000	0.0023913
192.800000	0.00239788
192.750000	0.00239953
192.700000	0.00240117
192.650000	0.00240775
192.600000	0.00241105
192.550000	0.00241763
192.450000	0.00242257
192.400000	0.0024275
192.350000	0.0024308
192.300000	0.00243244
192.250000	0.00243573
192.200000	0.00244396
192.150000	0.00244725
192.100000	0.0024489
192.050000	0.00245548
192.000000	0.00246042
191.950000	0.00246536
191.900000	0.00246865
191.850000	0.00247029
191.800000	0.00247852
191.700000	0.00248017
191.650000	0.00248511
191.600000	0.00249169
191.550000	0.00249663
191.500000	0.00249992
191.450000	0.00250321
191.400000	0.0025065
191.350000	0.00250979
191.300000	0.00251144
191.200000	0.00251308
191.150000	0.00251638
191.100000	0.00252131
191.050000	0.0025279
191.000000	0.00253119
190.950000	0.00253612
190.900000	0.00253777
190.850000	0.00253942
190.750000	0.00254271
190.700000	0.00254435
190.650000	0.002546
190.600000	0.00255094
190.550000	0.00255423
190.500000	0.00255752
190.450000	0.00255917
190.400000	0.00256246
190.350000	0.0025641
190.300000	0.00256575
190.250000	0.00256739
190.200000	0.00257398
190.150000	0.00257562
190.100000	0.00257891
190.050000	0.00258221
190.000000	0.00258385
189.950000	0.00258714
189.900000	0.00259043
189.850000	0.00259537
189.800000	0.00259866
189.750000	0.00260031
189.700000	0.0026036
189.650000	0.00260525
189.600000	0.00260854
189.550000	0.00261512
189.500000	0.00262006
189.450000	0.00262335
189.350000	0.00262829
189.300000	0.00262993
189.250000	0.00263652
189.200000	0.00263816
189.150000	0.00264145
189.100000	0.0026431
189.050000	0.00265133
189.000000	0.00265627
188.950000	0.00265956
188.900000	0.0026612
188.850000	0.00266449
188.800000	0.00266779
188.750000	0.00266943
188.700000	0.00267108
188.650000	0.00267437
188.600000	0.00267601
188.550000	0.00268424
188.500000	0.00268589
188.450000	0.00269247
188.400000	0.00269412
188.350000	0.00269576
188.300000	0.00269741
188.250000	0.00269906
188.200000	0.00270235
188.150000	0.00271058
188.050000	0.00271387
188.000000	0.00271716
187.950000	0.0027221
187.900000	0.00272374
187.850000	0.00272703
187.800000	0.00273032
187.750000	0.00273362
187.700000	0.00273691
187.650000	0.0027402
187.600000	0.00274185
187.550000	0.00275007
187.500000	0.00275337
187.450000	0.00275666
187.400000	0.00276159
187.350000	0.00276982
187.300000	0.00277476
187.250000	0.00277641
187.150000	0.0027797
187.100000	0.00278299
187.000000	0.00279451
186.950000	0.00279616
186.850000	0.0027978
186.800000	0.00280274
186.750000	0.00280932
186.700000	0.00281097
186.650000	0.00281261
186.600000	0.00282084
186.550000	0.00282413
186.500000	0.00282578
186.450000	0.00282907
186.400000	0.00283236
186.350000	0.00283565
186.300000	0.00283895
186.250000	0.00284224
186.200000	0.00284553
186.150000	0.0028554
186.100000	0.00286034
186.050000	0.00286199
186.000000	0.00286692
185.950000	0.00287515
185.900000	0.00288503
185.800000	0.00288667
185.750000	0.00289326
185.700000	0.00289655
185.650000	0.00290148
185.600000	0.00290807
185.550000	0.002913
185.500000	0.0029163
185.450000	0.00291794
185.400000	0.00292453
185.350000	0.00292946
185.250000	0.00293934
185.200000	0.00294921
185.150000	0.0029525
185.100000	0.00295909
185.050000	0.00296402
185.000000	0.00296896
184.950000	0.0029739
184.900000	0.00297719
184.850000	0.00298048
184.800000	0.00298377
184.750000	0.00298871
184.700000	0.002992
184.650000	0.00299529
184.600000	0.00299694
184.550000	0.00300188
184.500000	0.00300681
184.450000	0.0030134
184.400000	0.00301833
184.350000	0.00302163
184.300000	0.0030315
184.250000	0.00303479
184.200000	0.00303808
184.150000	0.00304796
184.100000	0.0030496
183.950000	0.00305289
183.900000	0.00305619
183.850000	0.00305948
183.800000	0.00306442
183.750000	0.00306935
183.700000	0.00307923
183.650000	0.00308581
183.600000	0.0030891
183.550000	0.00309239
183.400000	0.00309568
183.350000	0.00309733
183.300000	0.00310556
183.250000	0.0031105
183.200000	0.00311708
183.100000	0.00312037
183.050000	0.00312531
183.000000	0.00313847
182.900000	0.00314341
182.850000	0.00314506
182.800000	0.00315329
182.750000	0.00315658
182.650000	0.00316316
182.600000	0.0031681
182.550000	0.00317139
182.500000	0.00317304
182.450000	0.00317962
182.400000	0.00318126
182.350000	0.00318291
182.300000	0.00319278
182.250000	0.00319937
182.200000	0.00320266
182.150000	0.00320431
182.100000	0.00321253
182.050000	0.00321912
182.000000	0.00322241
181.950000	0.00322405
181.900000	0.0032257
181.850000	0.00322735
181.750000	0.00323393
181.700000	0.00323557
181.650000	0.00324216
181.600000	0.0032438
181.550000	0.00325039
181.500000	0.00325697
181.450000	0.00326191
181.400000	0.00326684
181.350000	0.00327343
181.300000	0.00328166
181.250000	0.00328989
181.200000	0.00329647
181.150000	0.0033047
181.100000	0.00330799
181.050000	0.00331293
181.000000	0.00331457
180.950000	0.00331951
180.900000	0.00332609
180.850000	0.00332774
180.800000	0.00332938
180.750000	0.00333432
180.700000	0.00333761
180.650000	0.0033442
180.600000	0.00335078
180.550000	0.00335242
180.500000	0.00335736
180.450000	0.00336065
180.400000	0.00336724
180.350000	0.00337053
180.250000	0.00337217
180.200000	0.0033804
180.150000	0.00338369
180.100000	0.00338699
180.050000	0.00339192
180.000000	0.00339521
179.950000	0.00340344
179.850000	0.00341003
179.800000	0.00341332
179.750000	0.00341496
179.700000	0.00342319
179.650000	0.00343307
179.600000	0.00343471
179.550000	0.00343965
179.500000	0.00344459
179.450000	0.00344952
179.400000	0.00345282
179.350000	0.00345775
179.300000	0.0034594
179.250000	0.00346104
179.200000	0.00346598
179.150000	0.00347257
179.100000	0.00347915
179.050000	0.00348079
179.000000	0.00348409
178.950000	0.00348902
178.900000	0.00349396
178.850000	0.00349561
178.800000	0.0034989
178.750000	0.00351206
178.700000	0.00352029
178.600000	0.00353017
178.550000	0.0035351
178.500000	0.00354004
178.450000	0.00354498
178.400000	0.00355156
178.350000	0.00355979
178.300000	0.00356802
178.250000	0.0035746
178.200000	0.00358283
178.150000	0.00359435
178.100000	0.00360093
178.000000	0.00360423
177.950000	0.00360916
177.900000	0.00361575
177.850000	0.00362233
177.800000	0.00362891
177.750000	0.0036322
177.700000	0.00364043
177.650000	0.00364372
177.600000	0.00365031
177.550000	0.00365195
177.500000	0.00366018
177.450000	0.00366677
177.400000	0.00367335
177.350000	0.00367664
177.300000	0.00368158
177.250000	0.00368816
177.200000	0.0036931
177.150000	0.00369803
177.100000	0.00370297
177.050000	0.00370956
177.000000	0.00371285
176.950000	0.00371778
176.900000	0.00372108
176.850000	0.00372601
176.800000	0.0037326
176.750000	0.00373589
176.700000	0.00373918
176.650000	0.00374247
176.600000	0.00374741
176.550000	0.0037507
176.500000	0.00375893
176.450000	0.00376057
176.400000	0.00377539
176.350000	0.00378032
176.300000	0.00378855
176.250000	0.0037902
176.200000	0.00380007
176.150000	0.00380172
176.100000	0.00380995
176.050000	0.00381488
176.000000	0.00381982
175.950000	0.0038297
175.900000	0.00383957
175.850000	0.00384615
175.800000	0.00384945
175.750000	0.00385603
175.700000	0.00386426
175.650000	0.0038659
175.600000	0.00387413
175.550000	0.00388071
175.500000	0.00388401
175.450000	0.00389224
175.400000	0.00389388
175.350000	0.00390211
175.300000	0.00390705
175.250000	0.00391857
175.200000	0.0039235
175.150000	0.0039268
175.100000	0.00393832
175.050000	0.00393996
175.000000	0.0039449
174.950000	0.00394984
174.900000	0.00395971
174.850000	0.00396629
174.800000	0.00397782
174.750000	0.0039844
174.700000	0.00399263
174.650000	0.00400415
174.600000	0.00401238
174.550000	0.0040206
174.500000	0.00402719
174.450000	0.00403213
174.350000	0.00404035
174.300000	0.00405023
174.250000	0.00405681
174.200000	0.00407162
174.150000	0.00407821
174.100000	0.00408644
174.050000	0.00409466
174.000000	0.00410125
173.950000	0.00410618
173.900000	0.00411112
173.850000	0.00411606
173.800000	0.00412264
173.750000	0.00413087
173.700000	0.00413745
173.650000	0.00414239
173.600000	0.00415391
173.550000	0.0041572
173.500000	0.0041605
173.450000	0.00416214
173.400000	0.00416872
173.350000	0.00417695
173.300000	0.00418024
173.250000	0.00418683
173.200000	0.00419341
173.150000	0.0041967
173.100000	0.00420164
173.050000	0.00420328
173.000000	0.00420658
172.950000	0.00421316
172.900000	0.0042181
172.850000	0.00422139
172.800000	0.00422797
172.750000	0.00423126
172.700000	0.00424278
172.650000	0.00425101
172.600000	0.0042576
172.550000	0.00425924
172.500000	0.00426418
172.450000	0.00426912
172.400000	0.00428228
172.350000	0.00429051
172.300000	0.00430203
172.250000	0.00430697
172.200000	0.0043152
172.150000	0.00432178
172.100000	0.00432836
172.050000	0.00433001
172.000000	0.00433495
171.950000	0.00434482
171.900000	0.00434811
171.850000	0.0043547
171.800000	0.00436622
171.750000	0.00436786
171.700000	0.00437774
171.650000	0.00438103
171.600000	0.00438596
171.550000	0.00439584
171.500000	0.00440407
171.450000	0.00440901
171.400000	0.00441723
171.350000	0.00442711
171.300000	0.00443534
171.250000	0.00444357
171.200000	0.0044518
171.150000	0.00445838
171.100000	0.00446167
171.050000	0.00446825
171.000000	0.00447154
170.950000	0.00447648
170.900000	0.00448307
170.850000	0.004488
170.800000	0.00448965
170.750000	0.00449788
170.700000	0.00450611
170.650000	0.0045094
170.600000	0.00452421
170.550000	0.00453244
170.500000	0.00454231
170.450000	0.0045489
170.400000	0.00455383
170.350000	0.00455548
170.300000	0.00456042
170.250000	0.00456206
170.200000	0.00456864
170.150000	0.00457523
170.100000	0.00457852
170.050000	0.00458839
170.000000	0.00459333
169.950000	0.00459662
169.900000	0.00460156
169.850000	0.00460814
169.800000	0.00461966
169.750000	0.00462789
169.700000	0.00463118
169.650000	0.0046427
169.600000	0.00465422
169.550000	0.00465916
169.500000	0.0046641
169.450000	0.00466739
169.400000	0.00467891
169.350000	0.00468056
169.300000	0.00468714
169.250000	0.00469537
169.200000	0.00470195
169.150000	0.00471018
169.100000	0.00471841
169.050000	0.00472664
169.000000	0.00472993
168.950000	0.00473816
168.900000	0.00474145
168.850000	0.00474968
168.800000	0.00475297
168.750000	0.00476778
168.700000	0.00477272
168.650000	0.00477601
168.600000	0.00478424
168.550000	0.00479247
168.500000	0.00479411
168.450000	0.00480234
168.400000	0.00480728
168.350000	0.00481551
168.300000	0.00482209
168.250000	0.00483032
168.200000	0.00483361
168.150000	0.0048402
168.100000	0.00485007
168.050000	0.00486159
168.000000	0.00487805
167.950000	0.00488628
167.900000	0.00489121
167.850000	0.00489615
167.800000	0.00490109
167.750000	0.00490603
167.700000	0.0049159
167.650000	0.00492413
167.600000	0.00493071
167.550000	0.00493565
167.500000	0.00494059
167.450000	0.00494388
167.400000	0.00494882
167.350000	0.00495869
167.300000	0.00496363
167.250000	0.00496857
167.200000	0.00498173
167.150000	0.00498502
167.100000	0.00498996
167.050000	0.0049949
167.000000	0.00499984
166.950000	0.00500806
166.900000	0.00501794
166.850000	0.00502617
166.800000	0.0050311
166.750000	0.00504098
166.700000	0.00504592
166.650000	0.00505744
166.600000	0.00506237
166.550000	0.0050706
166.500000	0.00507225
166.450000	0.00508542
166.400000	0.00509035
166.350000	0.00509858
166.300000	0.0051101
166.250000	0.00511339
166.200000	0.00511504
166.150000	0.00512327
166.100000	0.00513479
166.050000	0.00514302
166.000000	0.00515618
165.950000	0.00516112
165.900000	0.00516935
165.850000	0.00517593
165.800000	0.00518745
165.750000	0.00519239
165.700000	0.00520226
165.650000	0.00521049
165.600000	0.00522366
165.550000	0.00523189
165.500000	0.00523847
165.450000	0.00524999
165.400000	0.0052648
165.350000	0.00526974
165.300000	0.00527468
165.250000	0.00528126
165.200000	0.00529114
165.150000	0.00530266
165.100000	0.00530595
165.050000	0.00531418
165.000000	0.00531911
164.950000	0.00532899
164.900000	0.00533063
164.850000	0.00533557
164.800000	0.00534545
164.750000	0.00535861
164.700000	0.0053619
164.650000	0.00536355
164.600000	0.00537836
164.550000	0.00538659
164.500000	0.00539482
164.450000	0.00540634
164.400000	0.00541128
164.350000	0.00541621
164.300000	0.00542115
164.250000	0.00542609
164.200000	0.00543432
164.150000	0.00543925
164.100000	0.00544748
164.050000	0.00545242
164.000000	0.00546394
163.950000	0.00547052
163.900000	0.0054804
163.850000	0.00548698
163.800000	0.00550015
163.750000	0.00551496
163.700000	0.00552483
163.650000	0.00554294
163.600000	0.00554788
163.550000	0.0055561
163.500000	0.00556927
163.450000	0.00558408
163.400000	0.00558902
163.350000	0.0055956
163.300000	0.00560219
163.250000	0.00560877
163.200000	0.005617
163.150000	0.00562358
163.100000	0.00562687
163.050000	0.0056351
163.000000	0.00563839
162.950000	0.00564168
162.900000	0.00564991
162.850000	0.00565485
162.800000	0.00566308
162.750000	0.00566966
162.700000	0.00567954
162.650000	0.00568777
162.600000	0.00570093
162.550000	0.00570422
162.500000	0.00571081
162.450000	0.00571574
162.400000	0.00572397
162.350000	0.0057322
162.300000	0.00573549
162.250000	0.00574043
162.200000	0.00574537
162.150000	0.00575524
162.100000	0.00577005
162.050000	0.00577664
162.000000	0.00578157
161.950000	0.00579145
161.900000	0.00579968
161.850000	0.00581449
161.800000	0.00581943
161.750000	0.00582436
161.700000	0.00583424
161.650000	0.00584247
161.600000	0.0058474
161.550000	0.00585563
161.500000	0.00586386
161.400000	0.00587867
161.350000	0.0058869
161.300000	0.00590007
161.250000	0.0059083
161.200000	0.00591653
161.150000	0.00592476
161.100000	0.00592805
161.050000	0.00594121
161.000000	0.00594615
160.950000	0.00595767
160.900000	0.0059659
160.850000	0.00597577
160.800000	0.00598729
160.750000	0.00599717
160.700000	0.00600704
160.650000	0.00602186
160.600000	0.00603831
160.550000	0.00605148
160.500000	0.00605971
160.450000	0.00607123
160.400000	0.00607781
160.350000	0.00607946
160.300000	0.00608769
160.250000	0.00609592
160.200000	0.00609921
160.150000	0.00610908
160.100000	0.00611896
160.050000	0.00613048
160.000000	0.006142
159.950000	0.00615352
159.900000	0.00616339
159.850000	0.00617162
159.800000	0.0061782
159.750000	0.00619137
159.700000	0.00619795
159.650000	0.00621606
159.600000	0.00622758
159.550000	0.00623251
159.500000	0.00624239
159.450000	0.00625062
159.400000	0.0062572
159.350000	0.00627037
159.300000	0.00628189
159.250000	0.00628847
159.200000	0.0062967
159.150000	0.00630493
159.100000	0.00631316
159.050000	0.00631645
159.000000	0.00632961
158.950000	0.00633949
158.900000	0.00634443
158.850000	0.00635265
158.800000	0.00636088
158.750000	0.00636747
158.700000	0.0063757
158.650000	0.00639544
158.600000	0.00640532
158.550000	0.00641355
158.500000	0.00641849
158.450000	0.00642836
158.400000	0.0064333
158.350000	0.00643988
158.300000	0.00644811
158.250000	0.00645634
158.200000	0.00646621
158.150000	0.00647938
158.100000	0.0064909
158.050000	0.00650077
158.000000	0.00650736
157.950000	0.00652217
157.900000	0.00652875
157.850000	0.00653533
157.800000	0.00654192
157.750000	0.0065485
157.700000	0.00655508
157.650000	0.00656331
157.600000	0.00657648
157.550000	0.00658964
157.500000	0.00659294
157.450000	0.00661104
157.400000	0.00662256
157.350000	0.00663737
157.300000	0.00665548
157.250000	0.0066637
157.200000	0.00667522
157.150000	0.00668345
157.100000	0.00669662
157.050000	0.00670649
157.000000	0.00672953
156.950000	0.00674106
156.900000	0.00674764
156.850000	0.00675916
156.800000	0.00676903
156.750000	0.00678055
156.700000	0.00678878
156.650000	0.0068003
156.600000	0.00680853
156.550000	0.00682334
156.500000	0.00683322
156.450000	0.00684309
156.400000	0.00685461
156.350000	0.00685955
156.300000	0.00686942
156.250000	0.00687601
156.200000	0.0068793
156.150000	0.00689411
156.100000	0.00691551
156.050000	0.00693032
156.000000	0.00694184
155.950000	0.006955
155.900000	0.00696159
155.850000	0.00697311
155.800000	0.00698463
155.750000	0.00699615
155.700000	0.00700438
155.650000	0.00701096
155.600000	0.00702084
155.550000	0.00703565
155.500000	0.00704058
155.450000	0.00704881
155.400000	0.00706033
155.350000	0.00708173
155.300000	0.00709325
155.250000	0.00710148
155.200000	0.00710971
155.150000	0.00712287
155.100000	0.00713439
155.050000	0.00714756
155.000000	0.00714921
154.950000	0.00715908
154.900000	0.00716566
154.850000	0.00717389
154.800000	0.00718541
154.750000	0.0071887
154.700000	0.00720352
154.650000	0.00721833
154.600000	0.0072282
154.550000	0.00724137
154.500000	0.00724795
154.450000	0.00725783
154.400000	0.00726605
154.350000	0.00727593
154.300000	0.0072858
154.250000	0.00730062
154.200000	0.00730884
154.150000	0.00731707
154.100000	0.00732695
154.050000	0.00733847
154.000000	0.00734834
153.950000	0.00735822
153.900000	0.00737138
153.850000	0.00738784
153.800000	0.00739772
153.750000	0.00741088
153.700000	0.00742734
153.650000	0.0074438
153.600000	0.00745861
153.550000	0.00746684
153.500000	0.00747836
153.450000	0.00748988
153.400000	0.00750469
153.350000	0.00750963
153.300000	0.00751457
153.250000	0.00752444
153.200000	0.00753102
153.150000	0.00753925
153.100000	0.00755406
153.050000	0.00757381
153.000000	0.00758369
152.950000	0.00758698
152.900000	0.00759685
152.850000	0.00760344
152.800000	0.0076166
152.750000	0.00762977
152.700000	0.00763141
152.650000	0.00763964
152.600000	0.00764787
152.550000	0.00765939
152.500000	0.00767091
152.450000	0.00768243
152.400000	0.00769724
152.350000	0.00771206
152.300000	0.00772522
152.250000	0.00774168
152.200000	0.00775485
152.150000	0.00775978
152.100000	0.00776472
152.050000	0.00777624
152.000000	0.00779599
151.950000	0.00780257
151.900000	0.0078108
151.850000	0.00782726
151.800000	0.00783878
151.750000	0.00784866
151.700000	0.00785524
151.650000	0.00786676
151.600000	0.00787992
151.550000	0.00789638
151.500000	0.00790461
151.450000	0.00791942
151.400000	0.00793094
151.350000	0.00794246
151.300000	0.00795069
151.250000	0.0079655
151.200000	0.0079869
151.150000	0.00799842
151.100000	0.00800994
151.050000	0.00801652
151.000000	0.00803298
150.950000	0.00804944
150.900000	0.00805931
150.850000	0.00807413
150.800000	0.00809223
150.750000	0.00810869
150.700000	0.00811527
150.650000	0.00812514
150.600000	0.00814818
150.550000	0.008163
150.500000	0.00816793
150.450000	0.00818439
150.400000	0.00820414
150.350000	0.00820908
150.300000	0.00822389
150.250000	0.00823541
150.200000	0.00824528
150.150000	0.00825681
150.100000	0.00826174
150.050000	0.00827655
150.000000	0.00828478
149.950000	0.00829301
149.900000	0.00830782
149.850000	0.00832593
149.800000	0.0083358
149.750000	0.00834732
149.700000	0.00836872
149.650000	0.00837201
149.600000	0.00838353
149.550000	0.0083934
149.500000	0.00840163
149.450000	0.00841974
149.400000	0.00843126
149.350000	0.00843949
149.300000	0.00845101
149.250000	0.00846417
149.200000	0.00848228
149.150000	0.00849215
149.100000	0.00850861
149.050000	0.00851848
149.000000	0.00852836
148.950000	0.00854975
148.900000	0.00856292
148.850000	0.00857444
148.800000	0.0085876
148.750000	0.00860242
148.700000	0.00861394
148.650000	0.00862052
148.600000	0.00863039
148.550000	0.00865014
148.500000	0.00866166
148.450000	0.00867483
148.400000	0.00868964
148.350000	0.00870116
148.300000	0.00872749
148.250000	0.00874066
148.200000	0.00875383
148.150000	0.00875876
148.100000	0.00876699
148.050000	0.0087818
148.000000	0.00879662
147.950000	0.00881143
147.900000	0.0088213
147.850000	0.00883118
147.800000	0.00885093
147.750000	0.00886409
147.700000	0.00888384
147.650000	0.00889042
147.600000	0.00890195
147.550000	0.00891511
147.500000	0.00892334
147.450000	0.00894144
147.400000	0.00895955
147.350000	0.00897765
147.300000	0.00898259
147.250000	0.00900398
147.200000	0.00900563
147.150000	0.00902209
147.100000	0.00904184
147.050000	0.00905171
147.000000	0.00906652
146.950000	0.00907146
146.900000	0.00908956
146.850000	0.00910767
146.800000	0.00912412
146.750000	0.00914223
146.700000	0.00915868
146.650000	0.0091735
146.600000	0.00918337
146.550000	0.00919654
146.500000	0.0092097
146.450000	0.00921629
146.400000	0.00923933
146.350000	0.00924591
146.300000	0.00926566
146.250000	0.00927718
146.200000	0.00929199
146.150000	0.0093068
146.100000	0.00931503
146.050000	0.0093282
146.000000	0.00934795
145.950000	0.00936111
145.900000	0.00937593
145.850000	0.00938251
145.800000	0.0094072
145.750000	0.00942201
145.700000	0.00944176
145.650000	0.00945328
145.600000	0.00946315
145.550000	0.00948125
145.500000	0.00949278
145.450000	0.00949936
145.400000	0.00951088
145.350000	0.00953392
145.300000	0.00954873
145.250000	0.0095619
145.200000	0.00957342
145.150000	0.00958329
145.100000	0.00960633
145.050000	0.0096195
145.000000	0.00963431
144.950000	0.00964583
144.900000	0.00965077
144.850000	0.009659
144.800000	0.00967546
144.750000	0.00969027
144.700000	0.00970672
144.650000	0.00972318
144.600000	0.00973635
144.550000	0.00975116
144.500000	0.00977256
144.450000	0.00978572
144.400000	0.00980382
144.350000	0.00981864
144.300000	0.00982687
144.250000	0.00983674
144.200000	0.00984991
144.150000	0.00986801
144.100000	0.00987953
144.050000	0.00988447
144.000000	0.00989434
143.950000	0.0099108
143.900000	0.00992397
143.850000	0.00993384
143.800000	0.00994371
143.750000	0.00996017
143.700000	0.00997828
143.650000	0.00999309
143.600000	0.0100063
143.550000	0.0100211
143.500000	0.0100359
143.450000	0.0100589
143.400000	0.010077
143.350000	0.0100968
143.300000	0.0101034
143.250000	0.0101099
143.200000	0.0101346
143.150000	0.0101429
143.100000	0.010156
143.050000	0.0101807
143.000000	0.0102005
142.950000	0.0102169
142.900000	0.0102383
142.850000	0.0102498
142.800000	0.0102712
142.750000	0.0102827
142.700000	0.0102992
142.650000	0.0103157
142.600000	0.0103222
142.550000	0.0103354
142.500000	0.0103469
142.450000	0.0103584
142.400000	0.0103634
142.350000	0.0103733
142.300000	0.0103864
142.250000	0.0104012
142.200000	0.0104128
142.150000	0.0104276
142.100000	0.0104424
142.050000	0.0104605
142.000000	0.0104852
141.950000	0.010495
141.900000	0.0105049
141.850000	0.010528
141.800000	0.0105395
141.750000	0.0105494
141.700000	0.0105675
141.650000	0.0105839
141.600000	0.0106053
141.550000	0.0106201
141.500000	0.0106349
141.450000	0.0106514
141.400000	0.0106646
141.350000	0.0106794
141.300000	0.0106843
141.250000	0.0106909
141.200000	0.0107008
141.150000	0.0107172
141.100000	0.0107419
141.050000	0.0107534
141.000000	0.0107699
140.950000	0.0107814
140.900000	0.0107913
140.850000	0.0108045
140.800000	0.0108226
140.750000	0.0108374
140.700000	0.0108505
140.650000	0.0108571
140.600000	0.0108769
140.550000	0.0108851
140.500000	0.0108999
140.450000	0.0109114
140.400000	0.0109246
140.350000	0.010941
140.300000	0.0109542
140.250000	0.010969
140.200000	0.0109987
140.150000	0.01102
140.100000	0.0110464
140.050000	0.0110579
140.000000	0.0110711
139.950000	0.0110892
139.900000	0.0111007
139.850000	0.0111155
139.800000	0.0111237
139.750000	0.0111369
139.700000	0.0111517
139.650000	0.0111715
139.600000	0.0111912
139.550000	0.0112044
139.500000	0.0112241
139.450000	0.0112406
139.400000	0.0112505
139.350000	0.0112669
139.300000	0.01129
139.250000	0.0113146
139.200000	0.0113327
139.150000	0.0113476
139.100000	0.0113624
139.050000	0.0113805
139.000000	0.0113936
138.950000	0.0114183
138.900000	0.0114447
138.850000	0.0114611
138.800000	0.0114792
138.750000	0.011499
138.700000	0.0115105
138.650000	0.0115204
138.600000	0.0115385
138.550000	0.0115599
138.500000	0.011573
138.450000	0.0115961
138.400000	0.0116142
138.350000	0.011629
138.300000	0.0116454
138.250000	0.0116553
138.200000	0.0116734
138.150000	0.0116882
138.100000	0.0116981
138.050000	0.0117113
138.000000	0.011731
137.950000	0.0117475
137.900000	0.0117573
137.850000	0.0117722
137.800000	0.0117886
137.750000	0.0118018
137.700000	0.0118232
137.650000	0.0118363
137.600000	0.0118495
137.550000	0.0118676
137.500000	0.0118791
137.450000	0.0119005
137.400000	0.0119137
137.350000	0.0119302
137.300000	0.0119483
137.250000	0.0119614
137.200000	0.0119812
137.150000	0.0119894
137.100000	0.0120059
137.050000	0.0120207
137.000000	0.0120421
136.950000	0.0120536
136.900000	0.0120635
136.850000	0.0120766
136.800000	0.0120914
136.750000	0.012103
136.700000	0.0121211
136.650000	0.0121342
136.600000	0.0121507
136.550000	0.012177
136.500000	0.0121935
136.450000	0.0122231
136.400000	0.0122527
136.350000	0.012261
136.300000	0.0122774
136.250000	0.0122988
136.200000	0.0123153
136.150000	0.0123367
136.100000	0.0123531
136.050000	0.0123663
136.000000	0.0123778
135.950000	0.0123926
135.900000	0.0124157
135.850000	0.0124436
135.800000	0.0124601
135.750000	0.0124848
135.700000	0.0125012
135.650000	0.0125128
135.600000	0.0125407
135.550000	0.0125605
135.500000	0.0125753
135.450000	0.012595
135.400000	0.0126066
135.350000	0.0126214
135.300000	0.0126378
135.250000	0.0126609
135.200000	0.0126806
135.150000	0.012702
135.100000	0.0127201
135.050000	0.0127333
135.000000	0.0127514
134.950000	0.0127695
134.900000	0.012781
134.850000	0.0127991
134.800000	0.0128172
134.750000	0.0128386
134.700000	0.0128567
134.650000	0.0128732
134.600000	0.0128929
134.550000	0.012911
134.500000	0.0129258
134.450000	0.0129456
134.400000	0.0129571
134.350000	0.0129769
134.300000	0.0130015
134.250000	0.0130262
134.200000	0.013041
134.150000	0.0130526
134.100000	0.0130773
134.050000	0.0130904
134.000000	0.0131085
133.950000	0.0131283
133.900000	0.0131431
133.850000	0.0131612
133.800000	0.0131859
133.750000	0.013204
133.700000	0.0132221
133.650000	0.0132352
133.600000	0.0132501
133.550000	0.013255
133.500000	0.013278
133.450000	0.0133077
133.400000	0.0133241
133.350000	0.0133439
133.300000	0.0133636
133.250000	0.0133834
133.200000	0.0134048
133.150000	0.0134245
133.100000	0.0134377
133.050000	0.0134574
133.000000	0.0134755
132.950000	0.0134986
132.900000	0.0135183
132.850000	0.0135414
132.800000	0.0135726
132.750000	0.013599
132.700000	0.0136171
132.650000	0.0136401
132.600000	0.0136631
132.550000	0.0136829
132.500000	0.0136928
132.450000	0.0137092
132.400000	0.013729
132.350000	0.0137471
132.300000	0.0137652
132.250000	0.0137899
132.200000	0.0138063
132.150000	0.0138211
132.100000	0.0138327
132.050000	0.0138442
132.000000	0.013859
131.950000	0.0138738
131.900000	0.0139018
131.850000	0.0139166
131.800000	0.0139314
131.750000	0.0139561
131.700000	0.0139742
131.650000	0.0139956
131.600000	0.0140071
131.550000	0.0140269
131.500000	0.0140433
131.450000	0.0140532
131.400000	0.0140828
131.350000	0.0141091
131.300000	0.0141273
131.250000	0.014147
131.200000	0.0141651
131.150000	0.0141849
131.100000	0.0142079
131.050000	0.0142211
131.000000	0.0142342
130.950000	0.0142474
130.900000	0.0142704
130.850000	0.0142918
130.800000	0.0143083
130.750000	0.014328
130.700000	0.0143494
130.650000	0.0143659
130.600000	0.0143873
130.550000	0.0144136
130.500000	0.0144317
130.450000	0.014463
130.400000	0.0144959
130.350000	0.0145222
130.300000	0.0145387
130.250000	0.0145551
130.200000	0.0145815
130.150000	0.0146045
130.100000	0.0146226
130.050000	0.0146407
130.000000	0.0146671
129.950000	0.0146885
129.900000	0.0147066
129.850000	0.0147263
129.800000	0.0147493
129.750000	0.0147675
129.700000	0.0147921
129.650000	0.0148234
129.600000	0.0148448
129.550000	0.0148678
129.500000	0.0148859
129.450000	0.0149123
129.400000	0.0149287
129.350000	0.0149551
129.300000	0.0149781
129.250000	0.0150012
129.200000	0.0150225
129.150000	0.0150555
129.100000	0.0150703
129.050000	0.0150834
129.000000	0.0151065
128.950000	0.015118
128.900000	0.0151295
128.850000	0.0151575
128.800000	0.0151838
128.750000	0.0152069
128.700000	0.0152299
128.650000	0.015253
128.600000	0.0152694
128.550000	0.0152826
128.500000	0.0153073
128.450000	0.015327
128.400000	0.0153468
128.350000	0.0153682
128.300000	0.0153928
128.250000	0.0154192
128.200000	0.0154258
128.150000	0.0154406
128.100000	0.015462
128.050000	0.0155031
128.000000	0.0155146
127.950000	0.0155327
127.900000	0.0155574
127.850000	0.0155739
127.800000	0.0155887
127.750000	0.0156101
127.700000	0.0156364
127.650000	0.0156677
127.600000	0.0156874
127.550000	0.0157121
127.500000	0.0157352
127.450000	0.0157582
127.400000	0.0157928
127.350000	0.0158191
127.300000	0.0158339
127.250000	0.0158602
127.200000	0.0158767
127.150000	0.0158981
127.100000	0.0159162
127.050000	0.0159359
127.000000	0.0159689
126.950000	0.0159919
126.900000	0.0160117
126.850000	0.0160413
126.800000	0.0160676
126.750000	0.0160956
126.700000	0.016112
126.650000	0.016145
126.600000	0.0161647
126.550000	0.0161993
126.500000	0.016224
126.450000	0.0162404
126.400000	0.0162536
126.350000	0.0162799
126.300000	0.0163046
126.250000	0.016326
126.200000	0.0163457
126.150000	0.0163573
126.100000	0.0163819
126.050000	0.016405
126.000000	0.016428
125.950000	0.0164379
125.900000	0.0164626
125.850000	0.016484
125.800000	0.0165054
125.750000	0.0165301
125.700000	0.0165498
125.650000	0.0165712
125.600000	0.0165943
125.550000	0.016614
125.500000	0.0166272
125.450000	0.0166354
125.400000	0.0166601
125.350000	0.0166831
125.300000	0.0167045
125.250000	0.0167341
125.200000	0.0167605
125.150000	0.0167868
125.100000	0.0168098
125.050000	0.0168378
125.000000	0.016851
124.950000	0.016879
124.900000	0.0169152
124.850000	0.0169399
124.800000	0.0169646
124.750000	0.0169975
124.700000	0.0170238
124.650000	0.0170551
124.600000	0.0170781
124.550000	0.0170995
124.500000	0.0171209
124.450000	0.0171505
124.400000	0.0171686
124.350000	0.017195
124.300000	0.0172312
124.250000	0.0172608
124.200000	0.0172838
124.150000	0.0173102
124.100000	0.0173464
124.050000	0.0173776
124.000000	0.0174089
123.950000	0.0174402
123.900000	0.0174682
123.850000	0.017483
123.800000	0.0175044
123.750000	0.017529
123.700000	0.0175521
123.650000	0.0175768
123.600000	0.0175982
123.550000	0.0176261
123.500000	0.0176475
123.450000	0.0176788
123.400000	0.0177084
123.350000	0.0177331
123.300000	0.0177512
123.250000	0.017771
123.200000	0.017794
123.150000	0.0178154
123.100000	0.0178566
123.050000	0.0178845
123.000000	0.0179059
122.950000	0.0179339
122.900000	0.0179569
122.850000	0.0179734
122.800000	0.0179915
122.750000	0.0180129
122.700000	0.0180327
122.650000	0.018059
122.600000	0.0180804
122.550000	0.0181149
122.500000	0.0181429
122.450000	0.018161
122.400000	0.0181874
122.350000	0.0182186
122.300000	0.018245
122.250000	0.0182664
122.200000	0.0182993
122.150000	0.0183289
122.100000	0.0183684
122.050000	0.0183914
122.000000	0.0184062
121.950000	0.0184276
121.900000	0.0184589
121.850000	0.0184852
121.800000	0.0185165
121.750000	0.0185363
121.700000	0.018556
121.650000	0.018579
121.600000	0.018607
121.550000	0.0186366
121.500000	0.0186696
121.450000	0.0186975
121.400000	0.0187305
121.350000	0.0187519
121.300000	0.0187732
121.250000	0.0187963
121.200000	0.0188226
121.150000	0.0188522
121.100000	0.0188753
121.050000	0.0189049
121.000000	0.0189378
120.950000	0.0189707
120.900000	0.0189905
120.850000	0.0190267
120.800000	0.019053
120.750000	0.0190909
120.700000	0.0191106
120.650000	0.0191353
120.600000	0.0191616
120.550000	0.0191979
120.500000	0.0192291
120.450000	0.0192538
120.400000	0.0192686
120.350000	0.0192966
120.300000	0.0193196
120.250000	0.0193476
120.200000	0.019374
120.150000	0.019397
120.100000	0.019425
120.050000	0.0194562
120.000000	0.0194826
119.950000	0.0195056
119.900000	0.0195303
119.850000	0.0195599
119.800000	0.0195813
119.750000	0.0196109
119.700000	0.0196439
119.650000	0.0196653
119.600000	0.0196916
119.550000	0.0197229
119.500000	0.0197475
119.450000	0.0197722
119.400000	0.0198167
119.350000	0.0198381
119.300000	0.0198677
119.250000	0.019899
119.200000	0.0199236
119.150000	0.0199467
119.100000	0.0199664
119.050000	0.0200076
119.000000	0.0200372
118.950000	0.0200668
118.900000	0.0201096
118.850000	0.0201326
118.800000	0.0201705
118.750000	0.0201968
118.700000	0.0202281
118.650000	0.020261
118.600000	0.0202808
118.550000	0.0202989
118.500000	0.0203236
118.450000	0.020368
118.400000	0.0203976
118.350000	0.0204305
118.300000	0.0204503
118.250000	0.0204783
118.200000	0.0205013
118.150000	0.0205375
118.100000	0.0205721
118.050000	0.020605
118.000000	0.0206264
117.950000	0.0206511
117.900000	0.0206741
117.850000	0.020707
117.800000	0.0207317
117.750000	0.020763
117.700000	0.0207827
117.650000	0.0208107
117.600000	0.020837
117.550000	0.02087
117.500000	0.0208979
117.450000	0.0209226
117.400000	0.0209605
117.350000	0.0209917
117.300000	0.021023
117.250000	0.0210576
117.200000	0.0210987
117.150000	0.0211283
117.100000	0.0211596
117.050000	0.0211876
117.000000	0.0212254
116.950000	0.0212501
116.900000	0.0212863
116.850000	0.0213176
116.800000	0.0213456
116.750000	0.0213834
116.700000	0.021418
116.650000	0.0214509
116.600000	0.021469
116.550000	0.0214953
116.500000	0.0215266
116.450000	0.0215595
116.400000	0.0215875
116.350000	0.0216254
116.300000	0.0216616
116.250000	0.0216879
116.200000	0.0217159
116.150000	0.0217521
116.100000	0.0217834
116.050000	0.0218212
116.000000	0.0218541
115.950000	0.0218837
115.900000	0.0219101
115.850000	0.0219298
115.800000	0.021966
115.750000	0.0219957
115.700000	0.0220302
115.650000	0.0220565
115.600000	0.0220779
115.550000	0.0221109
115.500000	0.0221372
115.450000	0.0221767
115.400000	0.0222014
115.350000	0.0222524
115.300000	0.0222804
115.250000	0.0223149
115.200000	0.0223363
115.150000	0.0223627
115.100000	0.0224005
115.050000	0.0224318
115.000000	0.0224515
114.950000	0.0224927
114.900000	0.022519
114.850000	0.0225552
114.800000	0.0225898
114.750000	0.0226326
114.700000	0.0226671
114.650000	0.0226968
114.600000	0.0227198
114.550000	0.0227445
114.500000	0.0227741
114.450000	0.0228021
114.400000	0.0228366
114.350000	0.0228696
114.300000	0.0228942
114.250000	0.0229239
114.200000	0.0229436
114.150000	0.022965
114.100000	0.0230029
114.050000	0.0230391
114.000000	0.0230786
113.950000	0.0231049
113.900000	0.0231411
113.850000	0.0231757
113.800000	0.0231987
113.750000	0.0232316
113.700000	0.0232596
113.650000	0.0232859
113.600000	0.0233106
113.550000	0.0233353
113.500000	0.0233715
113.450000	0.0234077
113.400000	0.023439
113.350000	0.0234719
113.300000	0.0235032
113.250000	0.0235246
113.200000	0.0235657
113.150000	0.0236069
113.100000	0.0236332
113.050000	0.023676
113.000000	0.0237105
112.950000	0.0237467
112.900000	0.0237797
112.850000	0.0238142
112.800000	0.0238406
112.750000	0.0238866
112.700000	0.0239146
112.650000	0.0239541
112.600000	0.0239755
112.550000	0.0240068
112.500000	0.0240463
112.450000	0.024071
112.400000	0.0241039
112.350000	0.024122
112.300000	0.0241598
112.250000	0.0242043
112.200000	0.0242355
112.150000	0.0242668
112.100000	0.0243014
112.050000	0.0243409
112.000000	0.0243787
111.950000	0.0244116
111.900000	0.0244528
111.850000	0.0244725
111.800000	0.0245022
111.750000	0.0245367
111.700000	0.0245614
111.650000	0.0246157
111.600000	0.0246651
111.550000	0.024698
111.500000	0.0247359
111.450000	0.0247638
111.400000	0.0247984
111.350000	0.0248214
111.300000	0.0248692
111.250000	0.0249087
111.200000	0.0249366
111.150000	0.0249761
111.100000	0.0250058
111.050000	0.0250403
111.000000	0.0250848
110.950000	0.0251193
110.900000	0.0251407
110.850000	0.025172
110.800000	0.0252115
110.750000	0.025246
110.700000	0.0252872
110.650000	0.0253217
110.600000	0.0253728
110.550000	0.0253925
110.500000	0.0254353
110.450000	0.0254748
110.400000	0.0255077
110.350000	0.0255456
110.300000	0.025567
110.250000	0.0256147
110.200000	0.0256575
110.150000	0.0256855
110.100000	0.0257167
110.050000	0.025748
110.000000	0.0257957
109.950000	0.0258204
109.900000	0.025855
109.850000	0.0258945
109.800000	0.0259373
109.750000	0.0259735
109.700000	0.0260196
109.650000	0.0260508
109.600000	0.0261002
109.550000	0.0261348
109.500000	0.0261726
109.450000	0.0262154
109.400000	0.0262582
109.350000	0.0262845
109.300000	0.0263191
109.250000	0.026352
109.200000	0.0263964
109.150000	0.0264376
109.100000	0.0264886
109.050000	0.0265232
109.000000	0.0265544
108.950000	0.0265989
108.900000	0.0266532
108.850000	0.0266844
108.800000	0.0267223
108.750000	0.0267569
108.700000	0.0267996
108.650000	0.0268359
108.600000	0.0268721
108.550000	0.0269132
108.500000	0.0269626
108.450000	0.0270185
108.400000	0.0270547
108.350000	0.0270992
108.300000	0.0271403
108.250000	0.0271683
108.200000	0.0272094
108.150000	0.0272473
108.100000	0.0272786
108.050000	0.0273082
108.000000	0.0273345
107.950000	0.0273641
107.900000	0.0273987
107.850000	0.0274431
107.800000	0.027481
107.750000	0.027504
107.700000	0.0275337
107.650000	0.0275847
107.600000	0.0276225
107.550000	0.027662
107.500000	0.0276916
107.450000	0.0277394
107.400000	0.0277789
107.350000	0.0278233
107.300000	0.0278612
107.250000	0.027899
107.200000	0.0279369
107.150000	0.0279797
107.100000	0.0280142
107.050000	0.0280619
107.000000	0.0281014
106.950000	0.0281393
106.900000	0.0281755
106.850000	0.0282183
106.800000	0.0282611
106.750000	0.0282989
106.700000	0.0283335
106.650000	0.0283697
106.600000	0.0284125
106.550000	0.0284388
106.500000	0.0284816
106.450000	0.0285195
106.400000	0.0285491
106.350000	0.0285935
106.300000	0.0286248
106.250000	0.0286561
106.200000	0.0286939
106.150000	0.0287416
106.100000	0.0287746
106.050000	0.028819
106.000000	0.0288552
105.950000	0.0288996
105.900000	0.0289391
105.850000	0.0289836
105.800000	0.0290066
105.750000	0.0290478
105.700000	0.0291004
105.650000	0.0291383
105.600000	0.0291646
105.550000	0.0291975
105.500000	0.0292518
105.450000	0.0292979
105.400000	0.0293473
105.350000	0.0293901
105.300000	0.0294411
105.250000	0.0294822
105.200000	0.0295152
105.150000	0.0295514
105.100000	0.029604
105.050000	0.0296501
105.000000	0.0296913
104.950000	0.0297406
104.900000	0.0297785
104.850000	0.0298163
104.800000	0.029846
104.750000	0.0298838
104.700000	0.0299217
104.650000	0.0299612
104.600000	0.0300089
104.550000	0.0300533
104.500000	0.0300813
104.450000	0.0301307
104.400000	0.0301702
104.350000	0.0302064
104.300000	0.0302558
104.250000	0.0303002
104.200000	0.0303446
104.150000	0.0303956
104.100000	0.0304384
104.050000	0.0304927
104.000000	0.0305405
103.950000	0.0305898
103.900000	0.0306228
103.850000	0.0306705
103.800000	0.0307166
103.750000	0.0307676
103.700000	0.0307989
103.650000	0.0308482
103.600000	0.030891
103.550000	0.0309239
103.500000	0.0309733
103.450000	0.0310391
103.400000	0.0310753
103.350000	0.0311148
103.300000	0.0311494
103.250000	0.0311938
103.200000	0.0312366
103.150000	0.0312844
103.100000	0.0313403
103.050000	0.0313847
103.000000	0.031421
102.950000	0.0314539
102.900000	0.0315016
102.850000	0.0315526
102.800000	0.0315987
102.750000	0.0316415
102.700000	0.0316974
102.650000	0.0317452
102.600000	0.0317945
102.550000	0.0318472
102.500000	0.03189
102.450000	0.0319278
102.400000	0.0319641
102.350000	0.0320217
102.300000	0.0320677
102.250000	0.0321171
102.200000	0.0321632
102.150000	0.0321895
102.100000	0.0322422
102.050000	0.0322768
102.000000	0.0323344
101.950000	0.0323821
101.900000	0.032415
101.850000	0.0324528
101.800000	0.0324989
101.750000	0.032545
101.700000	0.0325911
101.650000	0.0326322
101.600000	0.0326816
101.550000	0.0327326
101.500000	0.0327787
101.450000	0.0328133
101.400000	0.0328429
101.350000	0.0328873
101.300000	0.0329433
101.250000	0.0330173
101.200000	0.0330651
101.150000	0.0331309
101.100000	0.0331803
101.050000	0.0332165
101.000000	0.0332626
100.950000	0.0332988
100.900000	0.0333531
100.850000	0.0333992
100.800000	0.0334469
100.750000	0.0335127
100.700000	0.033567
100.650000	0.0336164
100.600000	0.0336526
100.550000	0.0337069
100.500000	0.0337481
100.450000	0.0337909
100.400000	0.0338304
100.350000	0.0338731
100.300000	0.0339192
100.250000	0.0339653
100.200000	0.0340163
100.150000	0.0340575
100.100000	0.0341068
100.050000	0.0341513
100.000000	0.0341908
99.950000	0.0342467
99.900000	0.0342961
99.850000	0.0343422
99.800000	0.0343949
99.750000	0.0344376
99.700000	0.0344821
99.650000	0.0345347
99.600000	0.0345841
99.550000	0.034645
99.500000	0.0346878
99.450000	0.0347306
99.400000	0.0347701
99.350000	0.034826
99.300000	0.0348705
99.250000	0.0349231
99.200000	0.0349758
99.150000	0.0350186
99.100000	0.0350778
99.050000	0.0351322
99.000000	0.0351815
98.950000	0.0352424
98.900000	0.035305
98.850000	0.0353461
98.800000	0.0354021
98.750000	0.0354498
98.700000	0.0355057
98.650000	0.0355535
98.600000	0.0355963
98.550000	0.0356522
98.500000	0.0357016
98.450000	0.0357575
98.400000	0.0357987
98.350000	0.0358695
98.300000	0.0359188
98.250000	0.0359649
98.200000	0.0360044
98.150000	0.0360406
98.100000	0.0361081
98.050000	0.0361525
98.000000	0.0362085
97.950000	0.0362677
97.900000	0.0363369
97.850000	0.0363862
97.800000	0.0364323
97.750000	0.0364817
97.700000	0.0365393
97.650000	0.0365788
97.600000	0.0366347
97.550000	0.036689
97.500000	0.0367269
97.450000	0.036796
97.400000	0.036852
97.350000	0.0368931
97.300000	0.0369376
97.250000	0.0369935
97.200000	0.0370495
97.150000	0.037089
97.100000	0.0371367
97.050000	0.0371943
97.000000	0.0372453
96.950000	0.0372963
96.900000	0.0373474
96.850000	0.0373984
96.800000	0.0374477
96.750000	0.0375086
96.700000	0.0375564
96.650000	0.0375992
96.600000	0.0376419
96.550000	0.0376963
96.500000	0.0377588
96.450000	0.0378148
96.400000	0.0378641
96.350000	0.0379086
96.300000	0.0379777
96.250000	0.0380287
96.200000	0.0380797
96.150000	0.0381406
96.100000	0.0381966
96.050000	0.0382558
96.000000	0.038297
95.950000	0.0383299
95.900000	0.0383974
95.850000	0.0384665
95.800000	0.0385076
95.750000	0.0385718
95.700000	0.0386179
95.650000	0.0386656
95.600000	0.0387347
95.550000	0.0388022
95.500000	0.0388598
95.450000	0.038901
95.400000	0.0389569
95.350000	0.0389964
95.300000	0.0390491
95.250000	0.039082
95.200000	0.0391248
95.150000	0.0391709
95.100000	0.0392202
95.050000	0.0392696
95.000000	0.0393108
94.950000	0.0393634
94.900000	0.0394177
94.850000	0.039472
94.800000	0.0395494
94.750000	0.0395988
94.700000	0.0396646
94.650000	0.0397354
94.600000	0.0397798
94.550000	0.0398358
94.500000	0.0398835
94.450000	0.0399345
94.400000	0.0399756
94.350000	0.0400415
94.300000	0.0400941
94.250000	0.0401484
94.200000	0.0401995
94.150000	0.0402587
94.100000	0.0403163
94.050000	0.0403723
94.000000	0.0404151
93.950000	0.0404644
93.900000	0.040522
93.850000	0.0405747
93.800000	0.0406158
93.750000	0.0406751
93.700000	0.0407278
93.650000	0.0407755
93.600000	0.0408364
93.550000	0.0408775
93.500000	0.0409466
93.450000	0.0410059
93.400000	0.0410701
93.350000	0.0411211
93.300000	0.0411771
93.250000	0.0412297
93.200000	0.0412791
93.150000	0.0413367
93.100000	0.0413976
93.050000	0.0414667
93.000000	0.041521
92.950000	0.0415819
92.900000	0.0416346
92.850000	0.0416889
92.800000	0.0417481
92.750000	0.0417992
92.700000	0.0418568
92.650000	0.0419111
92.600000	0.0419687
92.550000	0.0420197
92.500000	0.0420608
92.450000	0.0421036
92.400000	0.0421612
92.350000	0.0422172
92.300000	0.0422616
92.250000	0.0423357
92.200000	0.04239
92.150000	0.0424509
92.100000	0.0424986
92.050000	0.0425546
92.000000	0.0426105
91.950000	0.0426714
91.900000	0.0427274
91.850000	0.0427685
91.800000	0.0428064
91.750000	0.042887
91.700000	0.0429479
91.650000	0.0429989
91.600000	0.0430713
91.550000	0.0431372
91.500000	0.0431915
91.450000	0.0432573
91.400000	0.0432968
91.350000	0.0433593
91.300000	0.0434202
91.250000	0.0434778
91.200000	0.0435486
91.150000	0.0436029
91.100000	0.0436589
91.050000	0.0436984
91.000000	0.0437691
90.950000	0.0438333
90.900000	0.0438926
90.850000	0.0439485
90.800000	0.0440045
90.750000	0.044072
90.700000	0.0441345
90.650000	0.0441987
90.600000	0.0442513
90.550000	0.0443106
90.500000	0.0443665
90.450000	0.0444258
90.400000	0.0444768
90.350000	0.0445361
90.300000	0.0446019
90.250000	0.0446447
90.200000	0.0447187
90.150000	0.0447763
90.100000	0.0448438
90.050000	0.044908
90.000000	0.0449705
89.950000	0.0450331
89.900000	0.045094
89.850000	0.0451631
89.800000	0.0452174
89.750000	0.0452684
89.700000	0.045331
89.650000	0.0454149
89.600000	0.0454725
89.550000	0.0455317
89.500000	0.0455811
89.450000	0.045642
89.400000	0.0457046
89.350000	0.0457753
89.300000	0.0458379
89.250000	0.0459086
89.200000	0.0459498
89.150000	0.0460205
89.100000	0.0460699
89.050000	0.0461489
89.000000	0.0461983
88.950000	0.046274
88.900000	0.0463299
88.850000	0.046376
88.800000	0.0464386
88.750000	0.046506
88.700000	0.0465521
88.650000	0.0466245
88.600000	0.0466673
88.550000	0.0467381
88.500000	0.0467973
88.450000	0.0468566
88.400000	0.0469405
88.350000	0.0470113
88.300000	0.0470689
88.250000	0.0471281
88.200000	0.047189
88.150000	0.0472516
88.100000	0.0473075
88.050000	0.0473553
88.000000	0.0474244
87.950000	0.0474919
87.900000	0.047561
87.850000	0.047635
87.800000	0.0477157
87.750000	0.0477683
87.700000	0.0478227
87.650000	0.0478984
87.600000	0.0479889
87.550000	0.0480465
87.500000	0.0481172
87.450000	0.0481617
87.400000	0.0482078
87.350000	0.0482736
87.300000	0.0483526
87.250000	0.0484201
87.200000	0.0484908
87.150000	0.0485484
87.100000	0.0486143
87.050000	0.0486916
87.000000	0.0487492
86.950000	0.0488216
86.900000	0.0489089
86.850000	0.0489928
86.800000	0.0490603
86.750000	0.0491179
86.700000	0.0491903
86.650000	0.0492479
86.600000	0.0493055
86.550000	0.0493598
86.500000	0.0494223
86.450000	0.0494849
86.400000	0.0495622
86.350000	0.0496313
86.300000	0.0497071
86.250000	0.0497778
86.200000	0.0498453
86.150000	0.0499194
86.100000	0.0499934
86.050000	0.0500592
86.000000	0.0501152
85.950000	0.0501926
85.900000	0.0502633
85.850000	0.0503324
85.800000	0.050395
85.750000	0.0504625
85.700000	0.0505151
85.650000	0.0505908
85.600000	0.0506682
85.550000	0.0507373
85.500000	0.0507998
85.450000	0.0508739
85.400000	0.0509381
85.350000	0.0510023
85.300000	0.0510813
85.250000	0.051152
85.200000	0.0512277
85.150000	0.0513067
85.100000	0.0513907
85.050000	0.0514631
85.000000	0.0515207
84.950000	0.051598
84.900000	0.0516573
84.850000	0.0517462
84.800000	0.0518005
84.750000	0.0518745
84.700000	0.0519436
84.650000	0.0520226
84.600000	0.0520868
84.550000	0.0521691
84.500000	0.0522432
84.450000	0.0522991
84.400000	0.0523798
84.350000	0.052439
84.300000	0.052523
84.250000	0.0525723
84.200000	0.0526464
84.150000	0.0527205
84.100000	0.0527962
84.050000	0.0528784
84.000000	0.0529459
83.950000	0.05302
83.900000	0.0530957
83.850000	0.0531516
83.800000	0.0532125
83.750000	0.0532998
83.700000	0.0533738
83.650000	0.0534512
83.600000	0.0535186
83.550000	0.0536075
83.500000	0.0536865
83.450000	0.0537639
83.400000	0.0538346
83.350000	0.0539252
83.300000	0.0540041
83.250000	0.0540749
83.200000	0.0541523
83.150000	0.0542115
83.100000	0.0542889
83.050000	0.0543547
83.000000	0.0544205
82.950000	0.054488
82.900000	0.0545818
82.850000	0.0546657
82.800000	0.0547316
82.750000	0.0547991
82.700000	0.0548764
82.650000	0.0549307
82.600000	0.0550064
82.550000	0.0550871
82.500000	0.0551661
82.450000	0.0552434
82.400000	0.0553257
82.350000	0.0553948
82.300000	0.0554886
82.250000	0.0555693
82.200000	0.0556664
82.150000	0.0557338
82.100000	0.0558227
82.050000	0.0559067
82.000000	0.0559741
81.950000	0.0560465
81.900000	0.0561239
81.850000	0.0562128
81.800000	0.0562934
81.750000	0.0563642
81.700000	0.056453
81.650000	0.0565238
81.600000	0.0565913
81.550000	0.0566571
81.500000	0.0567493
81.450000	0.0568283
81.400000	0.0569139
81.350000	0.0569879
81.300000	0.0570538
81.250000	0.0571245
81.200000	0.0572035
81.150000	0.0572973
81.100000	0.057373
81.050000	0.0574603
81.000000	0.0575541
80.950000	0.0576462
80.900000	0.0577153
80.850000	0.0578042
80.800000	0.0578651
80.750000	0.0579359
80.700000	0.0580198
80.650000	0.0581054
80.600000	0.058186
80.550000	0.0582683
80.500000	0.0583473
80.450000	0.0584313
80.400000	0.0585218
80.350000	0.0586074
80.300000	0.058665
80.250000	0.0587472
80.200000	0.0588394
80.150000	0.0589085
80.100000	0.0589744
80.050000	0.0590451
80.000000	0.059134
79.950000	0.0592295
79.900000	0.059315
79.850000	0.0593858
79.800000	0.0594533
79.750000	0.0595421
79.700000	0.0596162
79.650000	0.059715
79.600000	0.0598186
79.550000	0.0599075
79.500000	0.0599931
79.450000	0.0600853
79.400000	0.060161
79.350000	0.060235
79.300000	0.0603222
79.250000	0.0603897
79.200000	0.0604523
79.150000	0.0605757
79.100000	0.060653
79.050000	0.060732
79.000000	0.0607995
78.950000	0.06089
78.900000	0.0609838
78.850000	0.0610464
78.800000	0.0611369
78.750000	0.0612291
78.700000	0.0612916
78.650000	0.0613739
78.600000	0.0614381
78.550000	0.0615335
78.500000	0.0616059
78.450000	0.0616701
78.400000	0.0617639
78.350000	0.0618528
78.300000	0.06194
78.250000	0.0620108
78.200000	0.0621079
78.150000	0.0621984
78.100000	0.0622725
78.050000	0.0623794
78.000000	0.0624765
77.950000	0.0625802
77.900000	0.0626642
77.850000	0.0627629
77.800000	0.0628485
77.750000	0.0629407
77.700000	0.0630229
77.650000	0.0631266
77.600000	0.063204
77.550000	0.0632715
77.500000	0.0633472
77.450000	0.0634097
77.400000	0.0634969
77.350000	0.0635693
77.300000	0.0636467
77.250000	0.0637339
77.200000	0.0638195
77.150000	0.0639117
77.100000	0.064017
77.050000	0.0641108
77.000000	0.0641881
76.950000	0.0642606
76.900000	0.0643428
76.850000	0.0644268
76.800000	0.064514
76.750000	0.0646177
76.700000	0.0647
76.650000	0.0647856
76.600000	0.0648596
76.550000	0.064937
76.500000	0.0650225
76.450000	0.0651262
76.400000	0.0652118
76.350000	0.0653023
76.300000	0.0653813
76.250000	0.0654504
76.200000	0.0655377
76.150000	0.0656265
76.100000	0.065694
76.050000	0.065773
76.000000	0.0658619
75.950000	0.0659475
75.900000	0.0660413
75.850000	0.0661433
75.800000	0.0662388
75.750000	0.0662964
75.700000	0.0663968
75.650000	0.0664774
75.600000	0.0665531
75.550000	0.0666535
75.500000	0.066749
75.450000	0.0668247
75.400000	0.0669069
75.350000	0.0669761
75.300000	0.0670682
75.250000	0.0671653
75.200000	0.0672657
75.150000	0.067353
75.100000	0.0674319
75.050000	0.0675225
75.000000	0.0675949
74.950000	0.0676936
74.900000	0.0677825
74.850000	0.0678697
74.800000	0.0679635
74.750000	0.0680656
74.700000	0.0681627
74.650000	0.0682482
74.600000	0.0683355
74.550000	0.0684342
74.500000	0.0685149
74.450000	0.0686136
74.400000	0.0687156
74.350000	0.068793
74.300000	0.0688885
74.250000	0.0689757
74.200000	0.0690777
74.150000	0.0691715
74.100000	0.0692555
74.050000	0.0693674
74.000000	0.0694579
73.950000	0.0695698
73.900000	0.0696537
73.850000	0.0697558
73.800000	0.0698512
73.750000	0.0699483
73.700000	0.0700438
73.650000	0.0701409
73.600000	0.070266
73.550000	0.0703729
73.500000	0.0704667
73.450000	0.0705655
73.400000	0.0706511
73.350000	0.0707284
73.300000	0.0708206
73.250000	0.0709193
73.200000	0.0710247
73.150000	0.0711037
73.100000	0.0712287
73.050000	0.0713028
73.000000	0.0714048
72.950000	0.0715085
72.900000	0.071604
72.850000	0.0717142
72.800000	0.0718179
72.750000	0.0719117
72.700000	0.0719858
72.650000	0.0720747
72.600000	0.072175
72.550000	0.072282
72.500000	0.0724005
72.450000	0.0724861
72.400000	0.0725667
72.350000	0.0726391
72.300000	0.0727395
72.250000	0.0728597
72.200000	0.0729551
72.150000	0.0730884
72.100000	0.0732316
72.050000	0.0733435
72.000000	0.0734736
71.950000	0.0735723
71.900000	0.073676
71.850000	0.0737714
71.800000	0.073862
71.750000	0.0739591
71.700000	0.0740545
71.650000	0.0741565
71.600000	0.0742619
71.550000	0.0743524
71.500000	0.0744528
71.450000	0.0745548
71.400000	0.0746519
71.350000	0.0747375
71.300000	0.074833
71.250000	0.0749284
71.200000	0.0750156
71.150000	0.0750963
71.100000	0.0752098
71.050000	0.0753119
71.000000	0.075404
70.950000	0.0755127
70.900000	0.0756246
70.850000	0.0757414
70.800000	0.0758583
70.750000	0.0759455
70.700000	0.0760591
70.650000	0.0761644
70.600000	0.0762927
70.550000	0.0763898
70.500000	0.0765116
70.450000	0.0766054
70.400000	0.0767338
70.350000	0.0768408
70.300000	0.076933
70.250000	0.0770432
70.200000	0.0771551
70.150000	0.0772687
70.100000	0.0773757
70.050000	0.0774728
70.000000	0.0775732
69.950000	0.0776735
69.900000	0.077769
69.850000	0.0778826
69.800000	0.0780043
69.750000	0.0780982
69.700000	0.0781969
69.650000	0.0782956
69.600000	0.0783911
69.550000	0.0784767
69.500000	0.0786034
69.450000	0.0787153
69.400000	0.0788206
69.350000	0.078926
69.300000	0.0790445
69.250000	0.0791547
69.200000	0.0792601
69.150000	0.0793654
69.100000	0.079451
69.050000	0.0795448
69.000000	0.0796583
68.950000	0.0797521
68.900000	0.0798591
68.850000	0.0799645
68.800000	0.0800648
68.750000	0.0801537
68.700000	0.0802607
68.650000	0.0803677
68.600000	0.0804993
68.550000	0.0805997
68.500000	0.0807001
68.450000	0.0808466
68.400000	0.0809733
68.350000	0.0810819
68.300000	0.0811774
68.250000	0.0812712
68.200000	0.081388
68.150000	0.0814917
68.100000	0.0815773
68.050000	0.0816859
68.000000	0.0817945
67.950000	0.0819097
67.900000	0.0820282
67.850000	0.0821253
67.800000	0.0822521
67.750000	0.0823722
67.700000	0.0824874
67.650000	0.0825829
67.600000	0.0826948
67.550000	0.08281
67.500000	0.0829301
67.450000	0.0830519
67.400000	0.083177
67.350000	0.0833218
67.300000	0.0834337
67.250000	0.0835769
67.200000	0.0836822
67.150000	0.0838024
67.100000	0.0839456
67.050000	0.0840657
67.000000	0.0841793
66.950000	0.0842928
66.900000	0.0843949
66.850000	0.0845068
66.800000	0.0846318
66.750000	0.0847536
66.700000	0.0848902
66.650000	0.0849988
66.600000	0.0850959
66.550000	0.0852095
66.500000	0.085305
66.450000	0.0854267
66.400000	0.0855551
66.350000	0.0856588
66.300000	0.0857394
66.250000	0.0858333
66.200000	0.0859435
66.150000	0.0860521
66.100000	0.0861706
66.050000	0.0862776
66.000000	0.0863829
65.950000	0.0864899
65.900000	0.0865936
65.850000	0.086717
65.800000	0.0868322
65.750000	0.0869639
65.700000	0.0870824
65.650000	0.0872042
65.600000	0.0873276
65.550000	0.0874593
65.500000	0.0875613
65.450000	0.0876699
65.400000	0.0878016
65.350000	0.0879086
65.300000	0.0879941
65.250000	0.0881077
65.200000	0.0882245
65.150000	0.0883513
65.100000	0.0884632
65.050000	0.0885718
65.000000	0.0886656
64.950000	0.0887693
64.900000	0.0888845
64.850000	0.0890145
64.800000	0.0891363
64.750000	0.0892202
64.700000	0.0893354
64.650000	0.0894539
64.600000	0.0895905
64.550000	0.0897156
64.500000	0.0898325
64.450000	0.0899608
64.400000	0.0900876
64.350000	0.0902291
64.300000	0.0903492
64.250000	0.0904611
64.200000	0.0905846
64.150000	0.0906998
64.100000	0.0908314
64.050000	0.0909368
64.000000	0.0910388
63.950000	0.0911557
63.900000	0.0912544
63.850000	0.091363
63.800000	0.0914535
63.750000	0.0915852
63.700000	0.0916872
63.650000	0.0918288
63.600000	0.0919489
63.550000	0.0920658
63.500000	0.0922024
63.450000	0.0923636
63.400000	0.092469
63.350000	0.092599
63.300000	0.0927126
63.250000	0.0928393
63.200000	0.0930039
63.150000	0.0931322
63.100000	0.0932507
63.050000	0.093361
63.000000	0.0934729
62.950000	0.0936062
62.900000	0.0937527
62.850000	0.0938695
62.800000	0.0939995
62.750000	0.0941082
62.700000	0.0942513
62.650000	0.094355
62.600000	0.09449
62.550000	0.0946233
62.500000	0.0947582
62.450000	0.0948948
62.400000	0.0950035
62.350000	0.0951187
62.300000	0.0952635
62.250000	0.0953754
62.200000	0.0955136
62.150000	0.095642
62.100000	0.0957967
62.050000	0.0959185
62.000000	0.0960436
61.950000	0.0961736
61.900000	0.0963036
61.850000	0.0964353
61.800000	0.0965653
61.750000	0.0966969
61.700000	0.0968122
61.650000	0.0969422
61.600000	0.097087
61.550000	0.0972187
61.500000	0.0973635
61.450000	0.0974935
61.400000	0.0976169
61.350000	0.0977618
61.300000	0.097923
61.250000	0.0980794
61.200000	0.0982127
61.150000	0.0983427
61.100000	0.0984546
61.050000	0.0985781
61.000000	0.0987081
60.950000	0.0988414
60.900000	0.0989714
60.850000	0.0991047
60.800000	0.0992347
60.750000	0.0993795
60.700000	0.0995408
60.650000	0.099661
60.600000	0.0997811
60.550000	0.0999045
60.500000	0.100044
60.450000	0.100197
60.400000	0.100344
60.350000	0.100486
60.300000	0.100632
60.250000	0.10078
60.200000	0.100917
60.150000	0.101052
60.100000	0.101183
60.050000	0.101366
60.000000	0.101486
59.950000	0.101613
59.900000	0.101736
59.850000	0.101888
59.800000	0.102001
59.750000	0.102123
59.700000	0.102243
59.650000	0.102381
59.600000	0.102531
59.550000	0.102641
59.500000	0.10275
59.450000	0.102878
59.400000	0.10301
59.350000	0.10313
59.300000	0.103315
59.250000	0.103451
59.200000	0.103591
59.150000	0.103741
59.100000	0.103872
59.050000	0.104012
59.000000	0.104133
58.950000	0.104279
58.900000	0.104407
58.850000	0.104562
58.800000	0.104685
58.750000	0.104839
58.700000	0.104959
58.650000	0.105097
58.600000	0.105243
58.550000	0.10537
58.500000	0.105502
58.450000	0.105653
58.400000	0.105778
58.350000	0.105915
58.300000	0.106055
58.250000	0.106213
58.200000	0.106343
58.150000	0.106491
58.100000	0.106632
58.050000	0.106771
58.000000	0.106906
57.950000	0.107047
57.900000	0.107174
57.850000	0.10731
57.800000	0.107431
57.750000	0.107551
57.700000	0.107704
57.650000	0.107867
57.600000	0.108003
57.550000	0.108137
57.500000	0.108272
57.450000	0.108431
57.400000	0.108574
57.350000	0.108737
57.300000	0.108876
57.250000	0.109032
57.200000	0.109188
57.150000	0.109327
57.100000	0.109488
57.050000	0.109652
57.000000	0.109835
56.950000	0.109978
56.900000	0.110107
56.850000	0.110242
56.800000	0.11039
56.750000	0.110549
56.700000	0.110689
56.650000	0.110829
56.600000	0.11101
56.550000	0.111175
56.500000	0.111323
56.450000	0.111464
56.400000	0.111589
56.350000	0.111749
56.300000	0.111894
56.250000	0.112032
56.200000	0.112169
56.150000	0.11232
56.100000	0.112473
56.050000	0.112615
56.000000	0.112765
55.950000	0.112885
55.900000	0.113023
55.850000	0.113145
55.800000	0.113293
55.750000	0.113441
55.700000	0.113591
55.650000	0.113732
55.600000	0.113882
55.550000	0.114033
55.500000	0.114177
55.450000	0.114331
55.400000	0.114438
55.350000	0.114583
55.300000	0.114715
55.250000	0.114878
55.200000	0.115016
55.150000	0.115153
55.100000	0.115345
55.050000	0.115485
55.000000	0.115648
54.950000	0.115785
54.900000	0.115931
54.850000	0.116066
54.800000	0.116224
54.750000	0.116364
54.700000	0.116525
54.650000	0.116662
54.600000	0.116815
54.550000	0.116969
54.500000	0.117154
54.450000	0.117292
54.400000	0.117467
54.350000	0.117615
54.300000	0.117748
54.250000	0.117894
54.200000	0.118046
54.150000	0.118199
54.100000	0.118331
54.050000	0.118507
54.000000	0.118681
53.950000	0.118824
53.900000	0.118994
53.850000	0.119176
53.800000	0.119353
53.750000	0.119471
53.700000	0.119616
53.650000	0.119779
53.600000	0.119947
53.550000	0.120111
53.500000	0.120249
53.450000	0.120426
53.400000	0.12057
53.350000	0.12072
53.300000	0.120883
53.250000	0.12102
53.200000	0.121171
53.150000	0.121393
53.100000	0.12156
53.050000	0.121729
53.000000	0.121864
52.950000	0.122042
52.900000	0.1222
52.850000	0.122356
52.800000	0.122534
52.750000	0.122702
52.700000	0.122883
52.650000	0.123039
52.600000	0.123212
52.550000	0.123391
52.500000	0.123549
52.450000	0.123745
52.400000	0.123888
52.350000	0.124053
52.300000	0.124224
52.250000	0.124408
52.200000	0.124561
52.150000	0.124718
52.100000	0.124858
52.050000	0.125032
52.000000	0.125225
51.950000	0.125427
51.900000	0.125574
51.850000	0.125718
51.800000	0.125873
51.750000	0.126044
51.700000	0.126227
51.650000	0.126372
51.600000	0.126525
51.550000	0.126711
51.500000	0.126893
51.450000	0.127065
51.400000	0.127232
51.350000	0.127405
51.300000	0.127581
51.250000	0.127759
51.200000	0.127911
51.150000	0.128069
51.100000	0.128261
51.050000	0.128445
51.000000	0.128635
50.950000	0.128812
50.900000	0.128993
50.850000	0.12915
50.800000	0.129351
50.750000	0.129518
50.700000	0.129691
50.650000	0.129892
50.600000	0.13008
50.550000	0.130267
50.500000	0.130461
50.450000	0.130633
50.400000	0.130787
50.350000	0.130965
50.300000	0.131143
50.250000	0.131332
50.200000	0.131503
50.150000	0.131661
50.100000	0.131832
50.050000	0.132023
50.000000	0.132241
49.950000	0.132403
49.900000	0.132585
49.850000	0.132746
49.800000	0.132925
49.750000	0.133129
49.700000	0.133295
49.650000	0.13347
49.600000	0.133623
49.550000	0.133783
49.500000	0.133942
49.450000	0.134107
49.400000	0.134262
49.350000	0.134439
49.300000	0.134606
49.250000	0.134752
49.200000	0.134936
49.150000	0.135103
49.100000	0.135265
49.050000	0.135455
49.000000	0.135636
48.950000	0.135822
48.900000	0.135991
48.850000	0.136156
48.800000	0.136337
48.750000	0.13652
48.700000	0.136714
48.650000	0.1369
48.600000	0.137091
48.550000	0.137249
48.500000	0.137425
48.450000	0.137607
48.400000	0.137787
48.350000	0.137974
48.300000	0.138203
48.250000	0.138399
48.200000	0.138578
48.150000	0.138738
48.100000	0.138899
48.050000	0.139102
48.000000	0.139261
47.950000	0.13948
47.900000	0.139706
47.850000	0.139903
47.800000	0.140109
47.750000	0.140288
47.700000	0.140466
47.650000	0.140647
47.600000	0.14084
47.550000	0.140999
47.500000	0.141202
47.450000	0.141384
47.400000	0.141577
47.350000	0.141743
47.300000	0.141936
47.250000	0.142104
47.200000	0.142265
47.150000	0.142457
47.100000	0.142657
47.050000	0.142805
47.000000	0.142969
46.950000	0.14314
46.900000	0.143348
46.850000	0.143519
46.800000	0.1437
46.750000	0.143889
46.700000	0.144092
46.650000	0.144279
46.600000	0.144475
46.550000	0.144651
46.500000	0.144859
46.450000	0.145048
46.400000	0.145245
46.350000	0.145423
46.300000	0.145642
46.250000	0.145825
46.200000	0.146009
46.150000	0.146198
46.100000	0.146392
46.050000	0.146577
46.000000	0.146758
45.950000	0.14696
45.900000	0.147138
45.850000	0.147327
45.800000	0.147518
45.750000	0.147712
45.700000	0.147916
45.650000	0.148104
45.600000	0.148274
45.550000	0.148461
45.500000	0.14868
45.450000	0.148883
45.400000	0.149073
45.350000	0.149266
45.300000	0.149459
45.250000	0.149651
45.200000	0.149852
45.150000	0.150067
45.100000	0.150286
45.050000	0.150461
45.000000	0.15065
44.950000	0.150854
44.900000	0.151038
44.850000	0.151261
44.800000	0.151471
44.750000	0.151677
44.700000	0.151848
44.650000	0.152047
44.600000	0.152218
44.550000	0.152403
44.500000	0.152617
44.450000	0.152824
44.400000	0.153036
44.350000	0.153239
44.300000	0.153446
44.250000	0.153662
44.200000	0.153835
44.150000	0.154057
44.100000	0.154269
44.050000	0.154449
44.000000	0.154623
43.950000	0.154832
43.900000	0.155048
43.850000	0.155265
43.800000	0.155454
43.750000	0.155678
43.700000	0.155872
43.650000	0.156086
43.600000	0.156284
43.550000	0.156481
43.500000	0.156654
43.450000	0.156881
43.400000	0.157075
43.350000	0.157294
43.300000	0.1575
43.250000	0.157742
43.200000	0.157977
43.150000	0.158156
43.100000	0.158365
43.050000	0.158589
43.000000	0.15882
42.950000	0.15903
42.900000	0.15928
42.850000	0.159494
42.800000	0.159712
42.750000	0.159942
42.700000	0.160148
42.650000	0.160335
42.600000	0.160526
42.550000	0.160752
42.500000	0.160936
42.450000	0.161147
42.400000	0.161357
42.350000	0.161589
42.300000	0.161775
42.250000	0.161994
42.200000	0.16222
42.150000	0.162452
42.100000	0.162651
42.050000	0.162872
42.000000	0.163053
41.950000	0.163278
41.900000	0.163489
41.850000	0.163699
41.800000	0.163922
41.750000	0.164162
41.700000	0.164346
41.650000	0.164537
41.600000	0.164749
41.550000	0.164948
41.500000	0.165172
41.450000	0.16539
41.400000	0.165617
41.350000	0.165829
41.300000	0.166069
41.250000	0.166296
41.200000	0.166504
41.150000	0.166741
41.100000	0.166969
41.050000	0.167174
41.000000	0.167406
40.950000	0.167625
40.900000	0.167819
40.850000	0.168018
40.800000	0.168238
40.750000	0.168439
40.700000	0.168647
40.650000	0.168864
40.600000	0.169074
40.550000	0.169339
40.500000	0.16954
40.450000	0.169757
40.400000	0.169983
40.350000	0.170202
40.300000	0.170416
40.250000	0.170656
40.200000	0.170885
40.150000	0.171114
40.100000	0.171318
40.050000	0.171533
40.000000	0.17176
39.950000	0.171982
39.900000	0.172193
39.850000	0.172407
39.800000	0.172618
39.750000	0.172835
39.700000	0.173042
39.650000	0.173232
39.600000	0.173449
39.550000	0.173671
39.500000	0.173883
39.450000	0.174104
39.400000	0.174326
39.350000	0.174589
39.300000	0.174792
39.250000	0.175019
39.200000	0.175223
39.150000	0.175406
39.100000	0.175639
39.050000	0.17585
39.000000	0.176085
38.950000	0.176281
38.900000	0.176505
38.850000	0.176729
38.800000	0.176946
38.750000	0.177153
38.700000	0.177381
38.650000	0.17758
38.600000	0.177836
38.550000	0.178054
38.500000	0.178289
38.450000	0.178529
38.400000	0.178761
38.350000	0.178972
38.300000	0.179168
38.250000	0.179357
38.200000	0.179578
38.150000	0.179833
38.100000	0.18007
38.050000	0.180277
38.000000	0.180519
37.950000	0.180733
37.900000	0.180973
37.850000	0.181222
37.800000	0.181446
37.750000	0.181724
37.700000	0.181967
37.650000	0.182213
37.600000	0.182433
37.550000	0.182654
37.500000	0.182858
37.450000	0.183134
37.400000	0.183363
37.350000	0.183579
37.300000	0.183797
37.250000	0.184038
37.200000	0.184219
37.150000	0.184477
37.100000	0.184699
37.050000	0.184959
37.000000	0.185186
36.950000	0.185423
36.900000	0.185656
36.850000	0.185911
36.800000	0.186156
36.750000	0.186358
36.700000	0.186638
36.650000	0.186885
36.600000	0.18717
36.550000	0.187435
36.500000	0.187673
36.450000	0.187886
36.400000	0.188129
36.350000	0.188402
36.300000	0.188646
36.250000	0.188885
36.200000	0.189115
36.150000	0.189354
36.100000	0.189589
36.050000	0.189828
36.000000	0.190058
35.950000	0.190283
35.900000	0.190538
35.850000	0.190812
35.800000	0.191065
35.750000	0.191304
35.700000	0.191524
35.650000	0.191783
35.600000	0.191997
35.550000	0.192222
35.500000	0.192423
35.450000	0.19268
35.400000	0.192899
35.350000	0.193167
35.300000	0.193433
35.250000	0.193656
35.200000	0.193889
35.150000	0.194172
35.100000	0.194431
35.050000	0.194661
35.000000	0.194921
34.950000	0.19515
34.900000	0.19542
34.850000	0.195718
34.800000	0.19595
34.750000	0.196213
34.700000	0.196493
34.650000	0.196746
34.600000	0.197006
34.550000	0.197253
34.500000	0.197521
34.450000	0.197763
34.400000	0.198032
34.350000	0.198305
34.300000	0.19859
34.250000	0.19879
34.200000	0.19905
34.150000	0.199325
34.100000	0.199561
34.050000	0.199811
34.000000	0.200084
33.950000	0.200328
33.900000	0.200551
33.850000	0.200749
33.800000	0.201004
33.750000	0.201294
33.700000	0.201554
33.650000	0.201804
33.600000	0.202087
33.550000	0.202317
33.500000	0.202567
33.450000	0.202834
33.400000	0.203068
33.350000	0.203359
33.300000	0.203637
33.250000	0.203958
33.200000	0.204243
33.150000	0.204534
33.100000	0.204779
33.050000	0.205044
33.000000	0.205303
32.950000	0.205551
32.900000	0.205839
32.850000	0.206101
32.800000	0.206371
32.750000	0.206639
32.700000	0.206904
32.650000	0.207157
32.600000	0.207404
32.550000	0.20764
32.500000	0.207919
32.450000	0.208196
32.400000	0.208443
32.350000	0.208696
32.300000	0.208946
32.250000	0.209197
32.200000	0.209488
32.150000	0.209771
32.100000	0.210041
32.050000	0.210307
32.000000	0.210567
31.950000	0.210831
31.900000	0.211078
31.850000	0.211349
31.800000	0.211588
31.750000	0.211845
31.700000	0.212087
31.650000	0.212325
31.600000	0.212592
31.550000	0.212875
31.500000	0.213158
31.450000	0.213431
31.400000	0.213711
31.350000	0.213968
31.300000	0.214218
31.250000	0.214507
31.200000	0.214822
31.150000	0.215064
31.100000	0.215357
31.050000	0.215668
31.000000	0.215964
30.950000	0.216262
30.900000	0.216509
30.850000	0.21678
30.800000	0.217067
30.750000	0.217328
30.700000	0.21761
30.650000	0.21786
30.600000	0.218107
30.550000	0.218375
30.500000	0.21867
30.450000	0.218951
30.400000	0.219204
30.350000	0.219458
30.300000	0.219754
30.250000	0.220022
30.200000	0.220307
30.150000	0.220605
30.100000	0.220863
30.050000	0.221143
30.000000	0.221434
29.950000	0.221732
29.900000	0.22201
29.850000	0.222325
29.800000	0.222616
29.750000	0.222909
29.700000	0.223194
29.650000	0.223483
29.600000	0.223771
29.550000	0.224063
29.500000	0.224305
29.450000	0.224626
29.400000	0.224904
29.350000	0.225184
29.300000	0.225483
29.250000	0.225753
29.200000	0.226043
29.150000	0.226357
29.100000	0.226628
29.050000	0.226912
29.000000	0.227242
28.950000	0.227553
28.900000	0.22786
28.850000	0.228126
28.800000	0.228417
28.750000	0.228709
28.700000	0.229
28.650000	0.22928
28.600000	0.229566
28.550000	0.229836
28.500000	0.230119
28.450000	0.23043
28.400000	0.230692
28.350000	0.230996
28.300000	0.231281
28.250000	0.231589
28.200000	0.231839
28.150000	0.232117
28.100000	0.232394
28.050000	0.232668
28.000000	0.232981
27.950000	0.233258
27.900000	0.233556
27.850000	0.233842
27.800000	0.234181
27.750000	0.234472
27.700000	0.234765
27.650000	0.235037
27.600000	0.235323
27.550000	0.235637
27.500000	0.235955
27.450000	0.23623
27.400000	0.236528
27.350000	0.236785
27.300000	0.237076
27.250000	0.23737
27.200000	0.237724
27.150000	0.23803
27.100000	0.23832
27.050000	0.238634
27.000000	0.238904
26.950000	0.239186
26.900000	0.239495
26.850000	0.239813
26.800000	0.240127
26.750000	0.240432
26.700000	0.240764
26.650000	0.241073
26.600000	0.241366
26.550000	0.241679
26.500000	0.241947
26.450000	0.242244
26.400000	0.242548
26.350000	0.242829
26.300000	0.243144
26.250000	0.24347
26.200000	0.243797
26.150000	0.244097
26.100000	0.244391
26.050000	0.244732
26.000000	0.245008
25.950000	0.245318
25.900000	0.245668
25.850000	0.245999
25.800000	0.246282
25.750000	0.246559
25.700000	0.246871
25.650000	0.247159
25.600000	0.247479
25.550000	0.247819
25.500000	0.248147
25.450000	0.248435
25.400000	0.248736
25.350000	0.249003
25.300000	0.249299
25.250000	0.249597
25.200000	0.249924
25.150000	0.250196
25.100000	0.250481
25.050000	0.250806
25.000000	0.251117
24.950000	0.251432
24.900000	0.251769
24.850000	0.252069
24.800000	0.252363
24.750000	0.252681
24.700000	0.252999
24.650000	0.253264
24.600000	0.253609
24.550000	0.253922
24.500000	0.25422
24.450000	0.254546
24.400000	0.254847
24.350000	0.255156
24.300000	0.255434
24.250000	0.255752
24.200000	0.25607
24.150000	0.256371
24.100000	0.256688
24.050000	0.256963
24.000000	0.257266
23.950000	0.257594
23.900000	0.257895
23.850000	0.258242
23.800000	0.258533
23.750000	0.258841
23.700000	0.259134
23.650000	0.259462
23.600000	0.259786
23.550000	0.260138
23.500000	0.260419
23.450000	0.260721
23.400000	0.261045
23.350000	0.261331
23.300000	0.261645
23.250000	0.261981
23.200000	0.262286
23.150000	0.262615
23.100000	0.262969
23.050000	0.263352
23.000000	0.263694
22.950000	0.26404
22.900000	0.264354
22.850000	0.264665
22.800000	0.264965
22.750000	0.265299
22.700000	0.265625
22.650000	0.265977
22.600000	0.266285
22.550000	0.266593
22.500000	0.266979
22.450000	0.267328
22.400000	0.267652
22.350000	0.267965
22.300000	0.268255
22.250000	0.268594
22.200000	0.268902
22.150000	0.269232
22.100000	0.269591
22.050000	0.269892
22.000000	0.270166
21.950000	0.270493
21.900000	0.270821
21.850000	0.27114
21.800000	0.27149
21.750000	0.271782
21.700000	0.272101
21.650000	0.272409
21.600000	0.272774
21.550000	0.273115
21.500000	0.273449
21.450000	0.273775
21.400000	0.274082
21.350000	0.274441
21.300000	0.274798
21.250000	0.275139
21.200000	0.275483
21.150000	0.275811
21.100000	0.276135
21.050000	0.276443
21.000000	0.276749
20.950000	0.27707
20.900000	0.27741
20.850000	0.277736
20.800000	0.278034
20.750000	0.278355
20.700000	0.278691
20.650000	0.279018
20.600000	0.279364
20.550000	0.279695
20.500000	0.280002
20.450000	0.280348
20.400000	0.2807
20.350000	0.281018
20.300000	0.281321
20.250000	0.28164
20.200000	0.281994
20.150000	0.282336
20.100000	0.282629
20.050000	0.282965
20.000000	0.283307
19.950000	0.283636
19.900000	0.283949
19.850000	0.284278
19.800000	0.284681
19.750000	0.285073
19.700000	0.285443
19.650000	0.285744
19.600000	0.286083
19.550000	0.286439
19.500000	0.286781
19.450000	0.287112
19.400000	0.287477
19.350000	0.287805
19.300000	0.288121
19.250000	0.288452
19.200000	0.288789
19.150000	0.289121
19.100000	0.289465
19.050000	0.289824
19.000000	0.290198
18.950000	0.290511
18.900000	0.290803
18.850000	0.291149
18.800000	0.291498
18.750000	0.291849
18.700000	0.292192
18.650000	0.292536
18.600000	0.292871
18.550000	0.293236
18.500000	0.293598
18.450000	0.293947
18.400000	0.294311
18.350000	0.294661
18.300000	0.295018
18.250000	0.295344
18.200000	0.295688
18.150000	0.296032
18.100000	0.296397
18.050000	0.296761
18.000000	0.297095
17.950000	0.297429
17.900000	0.297786
17.850000	0.298104
17.800000	0.298441
17.750000	0.298868
17.700000	0.299248
17.650000	0.299623
17.600000	0.300026
17.550000	0.300397
17.500000	0.300747
17.450000	0.30115
17.400000	0.301509
17.350000	0.301845
17.300000	0.302209
17.250000	0.302567
17.200000	0.302936
17.150000	0.303278
17.100000	0.303617
17.050000	0.303979
17.000000	0.304328
16.950000	0.304705
16.900000	0.305041
16.850000	0.305373
16.800000	0.305693
16.750000	0.306081
16.700000	0.306466
16.650000	0.30684
16.600000	0.307166
16.550000	0.307526
16.500000	0.307873
16.450000	0.308255
16.400000	0.308586
16.350000	0.30891
16.300000	0.309256
16.250000	0.309654
16.200000	0.310019
16.150000	0.310386
16.100000	0.310739
16.050000	0.311096
16.000000	0.311468
15.950000	0.311823
15.900000	0.312197
15.850000	0.312564
15.800000	0.312967
15.750000	0.313321
15.700000	0.313699
15.650000	0.314043
15.600000	0.314443
15.550000	0.314809
15.500000	0.315185
15.450000	0.315579
15.400000	0.315977
15.350000	0.316365
15.300000	0.316756
15.250000	0.317157
15.200000	0.317506
15.150000	0.31788
15.100000	0.31825
15.050000	0.31862
15.000000	0.318999
14.950000	0.319359
14.900000	0.319721
14.850000	0.320124
14.800000	0.320516
14.750000	0.320886
14.700000	0.321268
14.650000	0.321634
14.600000	0.321991
14.550000	0.322331
14.500000	0.322735
14.450000	0.323156
14.400000	0.323526
14.350000	0.323936
14.300000	0.324321
14.250000	0.324711
14.200000	0.325095
14.150000	0.325452
14.100000	0.325779
14.050000	0.326204
14.000000	0.326622
13.950000	0.326994
13.900000	0.327379
13.850000	0.327749
13.800000	0.328115
13.750000	0.328493
13.700000	0.328863
13.650000	0.329308
13.600000	0.32968
13.550000	0.330058
13.500000	0.330442
13.450000	0.330787
13.400000	0.331164
13.350000	0.331569
13.300000	0.331992
13.250000	0.332357
13.200000	0.332756
13.150000	0.333114
13.100000	0.333457
13.050000	0.333857
13.000000	0.334225
12.950000	0.334624
12.900000	0.335002
12.850000	0.335366
12.800000	0.335769
12.750000	0.336157
12.700000	0.336503
12.650000	0.336888
12.600000	0.337237
12.550000	0.337596
12.500000	0.337988
12.450000	0.338427
12.400000	0.338829
12.350000	0.339227
12.300000	0.339579
12.250000	0.33999
12.200000	0.340379
12.150000	0.340739
12.100000	0.341128
12.050000	0.341544
12.000000	0.341959
11.950000	0.342367
11.900000	0.342732
11.850000	0.343165
11.800000	0.343555
11.750000	0.343932
11.700000	0.344316
11.650000	0.344714
11.600000	0.345071
11.550000	0.345491
11.500000	0.345917
11.450000	0.346292
11.400000	0.346672
11.350000	0.347071
11.300000	0.347474
11.250000	0.347867
11.200000	0.348298
11.150000	0.348687
11.100000	0.349073
11.050000	0.349493
11.000000	0.349858
10.950000	0.350278
10.900000	0.350673
10.850000	0.351111
10.800000	0.351508
10.750000	0.351871
10.700000	0.352283
10.650000	0.352668
10.600000	0.353036
10.550000	0.353435
10.500000	0.35379
10.450000	0.354167
10.400000	0.354574
10.350000	0.354997
10.300000	0.355418
10.250000	0.355869
10.200000	0.356267
10.150000	0.356685
10.100000	0.357143
10.050000	0.357566
10.000000	0.357956
9.950000	0.358374
9.900000	0.358795
9.850000	0.359197
9.800000	0.359572
9.750000	0.360021
9.700000	0.360418
9.650000	0.360811
9.600000	0.361216
9.550000	0.361655
9.500000	0.362054
9.450000	0.36247
9.400000	0.362862
9.350000	0.363306
9.300000	0.363727
9.250000	0.364154
9.200000	0.364557
9.150000	0.364932
9.100000	0.365388
9.050000	0.365834
9.000000	0.366237
8.950000	0.366681
8.900000	0.367144
8.850000	0.367572
8.800000	0.368029
8.750000	0.368487
8.700000	0.36893
8.650000	0.369321
8.600000	0.369818
8.550000	0.370269
8.500000	0.37072
8.450000	0.371161
8.400000	0.371566
8.350000	0.372012
8.300000	0.372409
8.250000	0.372835
8.200000	0.373246
8.150000	0.373648
8.100000	0.374069
8.050000	0.374501
8.000000	0.374948
7.950000	0.375332
7.900000	0.375733
7.850000	0.376136
7.800000	0.376579
7.750000	0.377033
7.700000	0.37744
7.650000	0.377853
7.600000	0.378251
7.550000	0.378677
7.500000	0.379128
7.450000	0.379517
7.400000	0.379932
7.350000	0.380376
7.300000	0.380748
7.250000	0.381194
7.200000	0.381633
7.150000	0.382102
7.100000	0.382453
7.050000	0.382886
7.000000	0.383277
6.950000	0.383677
6.900000	0.38414
6.850000	0.384579
6.800000	0.384999
6.750000	0.385423
6.700000	0.385856
6.650000	0.386286
6.600000	0.386719
6.550000	0.387171
6.500000	0.387634
6.450000	0.388042
6.400000	0.388463
6.350000	0.388883
6.300000	0.389335
6.250000	0.38978
6.200000	0.390188
6.150000	0.390591
6.100000	0.390994
6.050000	0.391457
6.000000	0.391893
5.950000	0.392342
5.900000	0.392742
5.850000	0.393177
5.800000	0.393588
5.750000	0.394064
5.700000	0.394534
5.650000	0.394949
5.600000	0.3954
5.550000	0.395802
5.500000	0.39623
5.450000	0.39669
5.400000	0.397122
5.350000	0.397545
5.300000	0.397979
5.250000	0.398445
5.200000	0.398808
5.150000	0.399282
5.100000	0.399745
5.050000	0.400168
5.000000	0.400596
4.950000	0.401009
4.900000	0.401427
4.850000	0.401825
4.800000	0.402289
4.750000	0.402666
4.700000	0.40305
4.650000	0.403459
4.600000	0.403943
4.550000	0.404396
4.500000	0.40487
4.450000	0.405291
4.400000	0.405747
4.350000	0.406191
4.300000	0.406618
4.250000	0.407044
4.200000	0.4075
4.150000	0.407926
4.100000	0.408372
4.050000	0.408816
4.000000	0.409284
3.950000	0.409745
3.900000	0.41013
3.850000	0.410549
3.800000	0.411005
3.750000	0.411417
3.700000	0.411835
3.650000	0.412284
3.600000	0.412765
3.550000	0.413184
3.500000	0.413666
3.450000	0.414139
3.400000	0.414593
3.350000	0.415018
3.300000	0.4155
3.250000	0.416002
3.200000	0.41642
3.150000	0.416902
3.100000	0.417341
3.050000	0.417786
3.000000	0.418235
2.950000	0.418691
2.900000	0.419153
2.850000	0.419608
2.800000	0.420096
2.750000	0.420538
2.700000	0.420964
2.650000	0.421426
2.600000	0.421879
2.550000	0.422317
2.500000	0.422795
2.450000	0.423293
2.400000	0.42375
2.350000	0.424203
2.300000	0.424665
2.250000	0.425123
2.200000	0.425508
2.150000	0.425973
2.100000	0.426429
2.050000	0.426889
2.000000	0.427339
1.950000	0.427817
1.900000	0.428263
1.850000	0.428738
1.800000	0.429179
1.750000	0.429601
1.700000	0.430048
1.650000	0.430511
1.600000	0.430972
1.550000	0.43147
1.500000	0.431946
1.450000	0.432397
1.400000	0.432866
1.350000	0.43335
1.300000	0.433794
1.250000	0.434201
1.200000	0.434663
1.150000	0.435091
1.100000	0.435524
1.050000	0.435995
1.000000	0.436506
0.950000	0.436954
0.900000	0.437398
0.850000	0.437858
0.800000	0.438312
0.750000	0.438761
0.700000	0.439222
0.650000	0.439643
0.600000	0.440117
0.550000	0.44056
0.500000	0.441032
0.450000	0.441457
0.400000	0.441954
0.350000	0.442456
0.300000	0.442915
0.250000	0.443359
0.200000	0.443868
0.150000	0.444307
0.100000	0.444753
0.050000	0.445203
0.000000	0.44565
-0.050000	0.446116
-0.100000	0.446564
-0.150000	0.446983
-0.200000	0.447464
-0.250000	0.447935
-0.300000	0.448435
-0.350000	0.448876
-0.400000	0.449342
-0.450000	0.449839
-0.500000	0.450298
-0.550000	0.450788
-0.600000	0.451262
-0.650000	0.45173
-0.700000	0.452235
-0.750000	0.452676
-0.800000	0.453147
-0.850000	0.453632
-0.900000	0.454116
-0.950000	0.454551
-1.000000	0.455049
-1.050000	0.45555
-1.100000	0.456032
-1.150000	0.456491
-1.200000	0.456925
-1.250000	0.457373
-1.300000	0.457796
-1.350000	0.458244
-1.400000	0.458706
-1.450000	0.459141
-1.500000	0.459628
-1.550000	0.460113
-1.600000	0.460614
-1.650000	0.461038
-1.700000	0.461484
-1.750000	0.461924
-1.800000	0.462386
-1.850000	0.462855
-1.900000	0.463364
-1.950000	0.463821
-2.000000	0.464277
-2.050000	0.464754
-2.100000	0.465202
-2.150000	0.46563
-2.200000	0.466092
-2.250000	0.46657
-2.300000	0.467083
-2.350000	0.46757
-2.400000	0.468011
-2.450000	0.46848
-2.500000	0.468953
-2.550000	0.469438
-2.600000	0.469935
-2.650000	0.470422
-2.700000	0.470877
-2.750000	0.471402
-2.800000	0.471872
-2.850000	0.472364
-2.900000	0.47284
-2.950000	0.473312
-3.000000	0.473796
-3.050000	0.474273
-3.100000	0.474769
-3.150000	0.475231
-3.200000	0.475672
-3.250000	0.476184
-3.300000	0.476665
-3.350000	0.477144
-3.400000	0.477596
-3.450000	0.478069
-3.500000	0.478546
-3.550000	0.479038
-3.600000	0.479502
-3.650000	0.479986
-3.700000	0.480466
-3.750000	0.480932
-3.800000	0.481456
-3.850000	0.481966
-3.900000	0.482417
-3.950000	0.482942
-4.000000	0.483447
-4.050000	0.483926
-4.100000	0.484436
-4.150000	0.484954
-4.200000	0.485356
-4.250000	0.485802
-4.300000	0.486223
-4.350000	0.486682
-4.400000	0.487087
-4.450000	0.48752
-4.500000	0.487943
-4.550000	0.488378
-4.600000	0.488853
-4.650000	0.489311
-4.700000	0.489783
-4.750000	0.490254
-4.800000	0.490708
-4.850000	0.491182
-4.900000	0.491659
-4.950000	0.492174
-5.000000	0.492625
-5.050000	0.493124
-5.100000	0.493621
-5.150000	0.494079
-5.200000	0.494531
-5.250000	0.494985
-5.300000	0.495482
-5.350000	0.495948
-5.400000	0.496445
-5.450000	0.49695
-5.500000	0.497452
-5.550000	0.497941
-5.600000	0.498461
-5.650000	0.498915
-5.700000	0.499419
-5.750000	0.499893
-5.800000	0.50037
-5.850000	0.500821
-5.900000	0.501269
-5.950000	0.501733
-6.000000	0.502228
-6.050000	0.502694
-6.100000	0.503196
-6.150000	0.50367
-6.200000	0.504154
-6.250000	0.504608
-6.300000	0.505145
-6.350000	0.505665
-6.400000	0.506135
-6.450000	0.506603
-6.500000	0.507097
-6.550000	0.507597
-6.600000	0.508104
-6.650000	0.508607
-6.700000	0.509086
-6.750000	0.5096
-6.800000	0.510024
-6.850000	0.510518
-6.900000	0.511056
-6.950000	0.511519
-7.000000	0.512034
-7.050000	0.512518
-7.100000	0.51303
-7.150000	0.513525
-7.200000	0.514024
-7.250000	0.514478
-7.300000	0.514976
-7.350000	0.515401
-7.400000	0.515895
-7.450000	0.51638
-7.500000	0.516871
-7.550000	0.517351
-7.600000	0.517782
-7.650000	0.518243
-7.700000	0.51875
-7.750000	0.519231
-7.800000	0.519772
-7.850000	0.520271
-7.900000	0.520781
-7.950000	0.521245
-8.000000	0.521744
-8.050000	0.522224
-8.100000	0.522674
-8.150000	0.523171
-8.200000	0.523722
-8.250000	0.524217
-8.300000	0.524731
-8.350000	0.525223
-8.400000	0.52575
-8.450000	0.52627
-8.500000	0.52676
-8.550000	0.527256
-8.600000	0.527762
-8.650000	0.528172
-8.700000	0.528658
-8.750000	0.529122
-8.800000	0.529574
-8.850000	0.530078
-8.900000	0.530542
-8.950000	0.531024
-9.000000	0.531492
-9.050000	0.532032
-9.100000	0.532519
-9.150000	0.533021
-9.200000	0.533506
-9.250000	0.533982
-9.300000	0.534423
-9.350000	0.534925
-9.400000	0.535443
-9.450000	0.535944
-9.500000	0.536518
-9.550000	0.536977
-9.600000	0.537545
-9.650000	0.537981
-9.700000	0.538475
-9.750000	0.538998
-9.800000	0.539454
-9.850000	0.539898
-9.900000	0.540413
-9.950000	1
&
2225.550000	2.2281e-35
2225.500000	2.2322e-35
2225.450000	2.23631e-35
2225.400000	2.24042e-35
2225.350000	2.24455e-35
2225.300000	2.24868e-35
2225.250000	2.25282e-35
2225.200000	2.25696e-35
2225.150000	2.26112e-35
2225.100000	2.26528e-35
2225.050000	2.26945e-35
2225.000000	2.27362e-35
2224.950000	2.27781e-35
2224.900000	2.282e-35
2224.850000	2.2862e-35
2224.800000	2.29041e-35
2224.750000	2.29463e-35
2224.700000	2.29885e-35
2224.650000	2.30308e-35
2224.600000	2.30732e-35
2224.550000	2.31157e-35
2224.500000	2.31582e-35
2224.450000	2.32008e-35
2224.400000	2.32435e-35
2224.350000	2.32863e-35
2224.300000	2.33292e-35
2224.250000	2.33721e-35
2224.200000	2.34151e-35
2224.150000	2.34582e-35
2224.100000	2.35014e-35
2224.050000	2.35447e-35
2224.000000	2.3588e-35
2223.950000	2.36314e-35
2223.900000	2.36749e-35
2223.850000	2.37185e-35
2223.800000	2.37621e-35
2223.750000	2.38059e-35
2223.700000	2.38497e-35
2223.650000	2.38936e-35
2223.600000	2.39376e-35
2223.550000	2.39816e-35
2223.500000	2.40258e-35
2223.450000	2.407e-35
2223.400000	2.41143e-35
2223.350000	2.41587e-35
2223.300000	2.42031e-35
2223.250000	2.42477e-35
2223.200000	2.42923e-35
2223.150000	2.4337e-35
2223.100000	2.43818e-35
2223.050000	2.44267e-35
2223.000000	2.44717e-35
2222.950000	2.45167e-35
2222.900000	2.45618e-35
2222.850000	2.4607e-35
2222.800000	2.46523e-35
2222.750000	2.46977e-35
2222.700000	2.47432e-35
2222.650000	2.47887e-35
2222.600000	2.48343e-35
2222.550000	2.488e-35
2222.500000	2.49258e-35
2222.450000	2.49717e-35
2222.400000	2.50177e-35
2222.350000	2.50637e-35
2222.300000	2.51098e-35
2222.250000	2.51561e-35
2222.200000	2.52024e-35
2222.150000	2.52487e-35
2222.100000	2.52952e-35
2222.050000	2.53418e-35
2222.000000	2.53884e-35
2221.950000	2.54352e-35
2221.900000	2.5482e-35
2221.850000	2.55289e-35
2221.800000	2.55759e-35
2221.750000	2.56229e-35
2221.700000	2.56701e-35
2221.650000	2.57173e-35
2221.600000	2.57647e-35
2221.550000	2.58121e-35
2221.500000	2.58596e-35
2221.450000	2.59072e-35
2221.400000	2.59549e-35
2221.350000	2.60027e-35
2221.300000	2.60505e-35
2221.250000	2.60985e-35
2221.200000	2.61465e-35
2221.150000	2.61946e-35
2221.100000	2.62428e-35
2221.050000	2.62911e-35
2221.000000	2.63395e-35
2220.950000	2.6388e-35
2220.900000	2.64366e-35
2220.850000	2.64852e-35
2220.800000	2.6534e-35
2220.750000	2.65828e-35
2220.700000	2.66318e-35
2220.650000	2.66808e-35
2220.600000	2.67299e-35
2220.550000	2.67791e-35
2220.500000	2.68284e-35
2220.450000	2.68777e-35
2220.400000	2.69272e-35
2220.350000	2.69768e-35
2220.300000	2.70264e-35
2220.250000	2.70762e-35
2220.200000	2.7126e-35
2220.150000	2.71759e-35
2220.100000	2.7226e-35
2220.050000	2.72761e-35
2220.000000	2.73263e-35
2219.950000	2.73766e-35
2219.900000	2.7427e-35
2219.850000	2.74774e-35
2219.800000	2.7528e-35
2219.750000	2.75787e-35
2219.700000	2.76294e-35
2219.650000	2.76803e-35
2219.600000	2.77312e-35
2219.550000	2.77823e-35
2219.500000	2.78334e-35
2219.450000	2.78846e-35
2219.400000	2.7936e-35
2219.350000	2.79874e-35
2219.300000	2.80389e-35
2219.250000	2.80905e-35
2219.200000	2.81422e-35
2219.150000	2.8194e-35
2219.100000	2.82459e-35
2219.050000	2.82979e-35
2219.000000	2.835e-35
2218.950000	2.84022e-35
2218.900000	2.84544e-35
2218.850000	2.85068e-35
2218.800000	2.85593e-35
2218.750000	2.86118e-35
2218.700000	2.86645e-35
2218.650000	2.87173e-35
2218.600000	2.87701e-35
2218.550000	2.88231e-35
2218.500000	2.88761e-35
2218.450000	2.89293e-35
2218.400000	2.89825e-35
2218.350000	2.90359e-35
2218.300000	2.90893e-35
2218.250000	2.91428e-35
2218.200000	2.91965e-35
2218.150000	2.92502e-35
2218.100000	2.9304e-35
2218.050000	2.9358e-35
2218.000000	2.9412e-35
2217.950000	2.94662e-35
2217.900000	2.95204e-35
2217.850000	2.95747e-35
2217.800000	2.96292e-35
2217.750000	2.96837e-35
2217.700000	2.97383e-35
2217.650000	2.97931e-35
2217.600000	2.98479e-35
2217.550000	2.99028e-35
2217.500000	2.99579e-35
2217.450000	3.0013e-35
2217.400000	3.00683e-35
2217.350000	3.01236e-35
2217.300000	3.0179e-35
2217.250000	3.02346e-35
2217.200000	3.02902e-35
2217.150000	3.0346e-35
2217.100000	3.04018e-35
2217.050000	3.04578e-35
2217.000000	3.05139e-35
2216.950000	3.057e-35
2216.900000	3.06263e-35
2216.850000	3.06827e-35
2216.800000	3.07391e-35
2216.750000	3.07957e-35
2216.700000	3.08524e-35
2216.650000	3.09092e-35
2216.600000	3.09661e-35
2216.550000	3.10231e-35
2216.500000	3.10802e-35
2216.450000	3.11374e-35
2216.400000	3.11947e-35
2216.350000	3.12521e-35
2216.300000	3.13096e-35
2216.250000	3.13672e-35
2216.200000	3.1425e-35
2216.150000	3.14828e-35
2216.100000	3.15408e-35
2216.050000	3.15988e-35
2216.000000	3.1657e-35
2215.950000	3.17152e-35
2215.900000	3.17736e-35
2215.850000	3.18321e-35
2215.800000	3.18907e-35
2215.750000	3.19494e-35
2215.700000	3.20082e-35
2215.650000	3.20671e-35
2215.600000	3.21261e-35
2215.550000	3.21852e-35
2215.500000	3.22445e-35
2215.450000	3.23038e-35
2215.400000	3.23633e-35
2215.350000	3.24229e-35
2215.300000	3.24825e-35
2215.250000	3.25423e-35
2215.200000	3.26022e-35
2215.150000	3.26622e-35
2215.100000	3.27223e-35
2215.050000	3.27826e-35
2215.000000	3.28429e-35
2214.950000	3.29034e-35
2214.900000	3.29639e-35
2214.850000	3.30246e-35
2214.800000	3.30854e-35
2214.750000	3.31463e-35
2214.700000	3.32073e-35
2214.650000	3.32684e-35
2214.600000	3.33296e-35
2214.550000	3.3391e-35
2214.500000	3.34524e-35
2214.450000	3.3514e-35
2214.400000	3.35757e-35
2214.350000	3.36375e-35
2214.300000	3.36994e-35
2214.250000	3.37614e-35
2214.200000	3.38236e-35
2214.150000	3.38858e-35
2214.100000	3.39482e-35
2214.050000	3.40107e-35
2214.000000	3.40733e-35
2213.950000	3.4136e-35
2213.900000	3.41988e-35
2213.850000	3.42617e-35
2213.800000	3.43248e-35
2213.750000	3.4388e-35
2213.700000	3.44513e-35
2213.650000	3.45147e-35
2213.600000	3.45782e-35
2213.550000	3.46419e-35
2213.500000	3.47056e-35
2213.450000	3.47695e-35
2213.400000	3.48335e-35
2213.350000	3.48976e-35
2213.300000	3.49618e-35
2213.250000	3.50262e-35
2213.200000	3.50907e-35
2213.150000	3.51552e-35
2213.100000	3.52199e-35
2213.050000	3.52848e-35
2213.000000	3.53497e-35
2212.950000	3.54148e-35
2212.900000	3.548e-35
2212.850000	3.55453e-35
2212.800000	3.56107e-35
2212.750000	3.56762e-35
2212.700000	3.57419e-35
2212.650000	3.58077e-35
2212.600000	3.58736e-35
2212.550000	3.59396e-35
2212.500000	3.60058e-35
2212.450000	3.6072e-35
2212.400000	3.61384e-35
2212.350000	3.62049e-35
2212.300000	3.62716e-35
2212.250000	3.63383e-35
2212.200000	3.64052e-35
2212.150000	3.64722e-35
2212.100000	3.65393e-35
2212.050000	3.66066e-35
2212.000000	3.6674e-35
2211.950000	3.67415e-35
2211.900000	3.68091e-35
2211.850000	3.68768e-35
2211.800000	3.69447e-35
2211.750000	3.70127e-35
2211.700000	3.70808e-35
2211.650000	3.71491e-35
2211.600000	3.72175e-35
2211.550000	3.7286e-35
2211.500000	3.73546e-35
2211.450000	3.74234e-35
2211.400000	3.74922e-35
2211.350000	3.75612e-35
2211.300000	3.76304e-35
2211.250000	3.76996e-35
2211.200000	3.7769e-35
2211.150000	3.78385e-35
2211.100000	3.79082e-35
2211.050000	3.79779e-35
2211.000000	3.80478e-35
2210.950000	3.81179e-35
2210.900000	3.8188e-35
2210.850000	3.82583e-35
2210.800000	3.83287e-35
2210.750000	3.83993e-35
2210.700000	3.847e-35
2210.650000	3.85408e-35
2210.600000	3.86117e-35
2210.550000	3.86828e-35
2210.500000	3.8754e-35
2210.450000	3.88253e-35
2210.400000	3.88968e-35
2210.350000	3.89683e-35
2210.300000	3.90401e-35
2210.250000	3.91119e-35
2210.200000	3.91839e-35
2210.150000	3.9256e-35
2210.100000	3.93283e-35
2210.050000	3.94007e-35
2210.000000	3.94732e-35
2209.950000	3.95458e-35
2209.900000	3.96186e-35
2209.850000	3.96915e-35
2209.800000	3.97646e-35
2209.750000	3.98378e-35
2209.700000	3.99111e-35
2209.650000	3.99846e-35
2209.600000	4.00582e-35
2209.550000	4.01319e-35
2209.500000	4.02058e-35
2209.450000	4.02798e-35
2209.400000	4.03539e-35
2209.350000	4.04282e-35
2209.300000	4.05026e-35
2209.250000	4.05771e-35
2209.200000	4.06518e-35
2209.150000	4.07266e-35
2209.100000	4.08016e-35
2209.050000	4.08767e-35
2209.000000	4.09519e-35
2208.950000	4.10273e-35
2208.900000	4.11028e-35
2208.850000	4.11785e-35
2208.800000	4.12543e-35
2208.750000	4.13302e-35
2208.700000	4.14063e-35
2208.650000	4.14825e-35
2208.600000	4.15588e-35
2208.550000	4.16353e-35
2208.500000	4.17119e-35
2208.450000	4.17887e-35
2208.400000	4.18656e-35
2208.350000	4.19427e-35
2208.300000	4.20199e-35
2208.250000	4.20972e-35
2208.200000	4.21747e-35
2208.150000	4.22523e-35
2208.100000	4.23301e-35
2208.050000	4.2408e-35
2208.000000	4.2486e-35
2207.950000	4.25642e-35
2207.900000	4.26426e-35
2207.850000	4.27211e-35
2207.800000	4.27997e-35
2207.750000	4.28785e-35
2207.700000	4.29574e-35
2207.650000	4.30365e-35
2207.600000	4.31157e-35
2207.550000	4.3195e-35
2207.500000	4.32745e-35
2207.450000	4.33542e-35
2207.400000	4.3434e-35
2207.350000	4.35139e-35
2207.300000	4.3594e-35
2207.250000	4.36742e-35
2207.200000	4.37546e-35
2207.150000	4.38352e-35
2207.100000	4.39158e-35
2207.050000	4.39967e-35
2207.000000	4.40776e-35
2206.950000	4.41588e-35
2206.900000	4.424e-35
2206.850000	4.43215e-35
2206.800000	4.4403e-35
2206.750000	4.44848e-35
2206.700000	4.45667e-35
2206.650000	4.46487e-35
2206.600000	4.47309e-35
2206.550000	4.48132e-35
2206.500000	4.48957e-35
2206.450000	4.49783e-35
2206.400000	4.50611e-35
2206.350000	4.5144e-35
2206.300000	4.52271e-35
2206.250000	4.53103e-35
2206.200000	4.53937e-35
2206.150000	4.54773e-35
2206.100000	4.5561e-35
2206.050000	4.56449e-35
2206.000000	4.57289e-35
2205.950000	4.5813e-35
2205.900000	4.58974e-35
2205.850000	4.59818e-35
2205.800000	4.60665e-35
2205.750000	4.61512e-35
2205.700000	4.62362e-35
2205.650000	4.63213e-35
2205.600000	4.64065e-35
2205.550000	4.6492e-35
2205.500000	4.65775e-35
2205.450000	4.66633e-35
2205.400000	4.67491e-35
2205.350000	4.68352e-35
2205.300000	4.69214e-35
2205.250000	4.70077e-35
2205.200000	4.70943e-35
2205.150000	4.71809e-35
2205.100000	4.72678e-35
2205.050000	4.73548e-35
2205.000000	4.74419e-35
2204.950000	4.75293e-35
2204.900000	4.76167e-35
2204.850000	4.77044e-35
2204.800000	4.77922e-35
2204.750000	4.78801e-35
2204.700000	4.79683e-35
2204.650000	4.80566e-35
2204.600000	4.8145e-35
2204.550000	4.82336e-35
2204.500000	4.83224e-35
2204.450000	4.84113e-35
2204.400000	4.85004e-35
2204.350000	4.85897e-35
2204.300000	4.86791e-35
2204.250000	4.87687e-35
2204.200000	4.88585e-35
2204.150000	4.89484e-35
2204.100000	4.90385e-35
2204.050000	4.91288e-35
2204.000000	4.92192e-35
2203.950000	4.93098e-35
2203.900000	4.94005e-35
2203.850000	4.94915e-35
2203.800000	4.95825e-35
2203.750000	4.96738e-35
2203.700000	4.97652e-35
2203.650000	4.98568e-35
2203.600000	4.99486e-35
2203.550000	5.00405e-35
2203.500000	5.01326e-35
2203.450000	5.02249e-35
2203.400000	5.03173e-35
2203.350000	5.04099e-35
2203.300000	5.05027e-35
2203.250000	5.05957e-35
2203.200000	5.06888e-35
2203.150000	5.07821e-35
2203.100000	5.08756e-35
2203.050000	5.09692e-35
2203.000000	5.1063e-35
2202.950000	5.1157e-35
2202.900000	5.12511e-35
2202.850000	5.13455e-35
2202.800000	5.144e-35
2202.750000	5.15347e-35
2202.700000	5.16295e-35
2202.650000	5.17245e-35
2202.600000	5.18197e-35
2202.550000	5.19151e-35
2202.500000	5.20107e-35
2202.450000	5.21064e-35
2202.400000	5.22023e-35
2202.350000	5.22984e-35
2202.300000	5.23946e-35
2202.250000	5.24911e-35
2202.200000	5.25877e-35
2202.150000	5.26845e-35
2202.100000	5.27814e-35
2202.050000	5.28786e-35
2202.000000	5.29759e-35
2201.950000	5.30734e-35
2201.900000	5.31711e-35
2201.850000	5.32689e-35
2201.800000	5.3367e-35
2201.750000	5.34652e-35
2201.700000	5.35636e-35
2201.650000	5.36622e-35
2201.600000	5.3761e-35
2201.550000	5.38599e-35
2201.500000	5.3959e-35
2201.450000	5.40584e-35
2201.400000	5.41579e-35
2201.350000	5.42575e-35
2201.300000	5.43574e-35
2201.250000	5.44574e-35
2201.200000	5.45577e-35
2201.150000	5.46581e-35
2201.100000	5.47587e-35
2201.050000	5.48595e-35
2201.000000	5.49604e-35
2200.950000	5.50616e-35
2200.900000	5.51629e-35
2200.850000	5.52645e-35
2200.800000	5.53662e-35
2200.750000	5.54681e-35
2200.700000	5.55702e-35
2200.650000	5.56725e-35
2200.600000	5.57749e-35
2200.550000	5.58776e-35
2200.500000	5.59804e-35
2200.450000	5.60835e-35
2200.400000	5.61867e-35
2200.350000	5.62901e-35
2200.300000	5.63937e-35
2200.250000	5.64975e-35
2200.200000	5.66015e-35
2200.150000	5.67056e-35
2200.100000	5.681e-35
2200.050000	5.69146e-35
2200.000000	5.70193e-35
2199.950000	5.71243e-35
2199.900000	5.72294e-35
2199.850000	5.73347e-35
2199.800000	5.74403e-35
2199.750000	5.7546e-35
2199.700000	5.76519e-35
2199.650000	5.7758e-35
2199.600000	5.78643e-35
2199.550000	5.79708e-35
2199.500000	5.80775e-35
2199.450000	5.81844e-35
2199.400000	5.82915e-35
2199.350000	5.83988e-35
2199.300000	5.85063e-35
2199.250000	5.8614e-35
2199.200000	5.87218e-35
2199.150000	5.88299e-35
2199.100000	5.89382e-35
2199.050000	5.90467e-35
2199.000000	5.91553e-35
2198.950000	5.92642e-35
2198.900000	5.93733e-35
2198.850000	5.94826e-35
2198.800000	5.95921e-35
2198.750000	5.97017e-35
2198.700000	5.98116e-35
2198.650000	5.99217e-35
2198.600000	6.0032e-35
2198.550000	6.01425e-35
2198.500000	6.02532e-35
2198.450000	6.03641e-35
2198.400000	6.04752e-35
2198.350000	6.05865e-35
2198.300000	6.0698e-35
2198.250000	6.08097e-35
2198.200000	6.09216e-35
2198.150000	6.10338e-35
2198.100000	6.11461e-35
2198.050000	6.12586e-35
2198.000000	6.13714e-35
2197.950000	6.14843e-35
2197.900000	6.15975e-35
2197.850000	6.17109e-35
2197.800000	6.18244e-35
2197.750000	6.19382e-35
2197.700000	6.20522e-35
2197.650000	6.21664e-35
2197.600000	6.22809e-35
2197.550000	6.23955e-35
2197.500000	6.25103e-35
2197.450000	6.26254e-35
2197.400000	6.27406e-35
2197.350000	6.28561e-35
2197.300000	6.29718e-35
2197.250000	6.30877e-35
2197.200000	6.32038e-35
2197.150000	6.33201e-35
2197.100000	6.34367e-35
2197.050000	6.35534e-35
2197.000000	6.36704e-35
2196.950000	6.37876e-35
2196.900000	6.3905e-35
2196.850000	6.40226e-35
2196.800000	6.41405e-35
2196.750000	6.42585e-35
2196.700000	6.43768e-35
2196.650000	6.44953e-35
2196.600000	6.4614e-35
2196.550000	6.47329e-35
2196.500000	6.4852e-35
2196.450000	6.49714e-35
2196.400000	6.5091e-35
2196.350000	6.52108e-35
2196.300000	6.53308e-35
2196.250000	6.5451e-35
2196.200000	6.55715e-35
2196.150000	6.56922e-35
2196.100000	6.58131e-35
2196.050000	6.59342e-35
2196.000000	6.60556e-35
2195.950000	6.61772e-35
2195.900000	6.6299e-35
2195.850000	6.6421e-35
2195.800000	6.65432e-35
2195.750000	6.66657e-35
2195.700000	6.67884e-35
2195.650000	6.69113e-35
2195.600000	6.70345e-35
2195.550000	6.71579e-35
2195.500000	6.72815e-35
2195.450000	6.74053e-35
2195.400000	6.75294e-35
2195.350000	6.76536e-35
2195.300000	6.77782e-35
2195.250000	6.79029e-35
2195.200000	6.80279e-35
2195.150000	6.81531e-35
2195.100000	6.82785e-35
2195.050000	6.84042e-35
2195.000000	6.85301e-35
2194.950000	6.86562e-35
2194.900000	6.87826e-35
2194.850000	6.89092e-35
2194.800000	6.9036e-35
2194.750000	6.91631e-35
2194.700000	6.92904e-35
2194.650000	6.94179e-35
2194.600000	6.95457e-35
2194.550000	6.96737e-35
2194.500000	6.98019e-35
2194.450000	6.99304e-35
2194.400000	7.00591e-35
2194.350000	7.0188e-35
2194.300000	7.03172e-35
2194.250000	7.04466e-35
2194.200000	7.05763e-35
2194.150000	7.07062e-35
2194.100000	7.08363e-35
2194.050000	7.09667e-35
2194.000000	7.10973e-35
2193.950000	7.12282e-35
2193.900000	7.13592e-35
2193.850000	7.14906e-35
2193.800000	7.16222e-35
2193.750000	7.1754e-35
2193.700000	7.1886e-35
2193.650000	7.20184e-35
2193.600000	7.21509e-35
2193.550000	7.22837e-35
2193.500000	7.24167e-35
2193.450000	7.255e-35
2193.400000	7.26836e-35
2193.350000	7.28173e-35
2193.300000	7.29513e-35
2193.250000	7.30856e-35
2193.200000	7.32201e-35
2193.150000	7.33549e-35
2193.100000	7.34899e-35
2193.050000	7.36252e-35
2193.000000	7.37607e-35
2192.950000	7.38964e-35
2192.900000	7.40324e-35
2192.850000	7.41687e-35
2192.800000	7.43052e-35
2192.750000	7.4442e-35
2192.700000	7.4579e-35
2192.650000	7.47162e-35
2192.600000	7.48537e-35
2192.550000	7.49915e-35
2192.500000	7.51295e-35
2192.450000	7.52678e-35
2192.400000	7.54063e-35
2192.350000	7.55451e-35
2192.300000	7.56842e-35
2192.250000	7.58235e-35
2192.200000	7.5963e-35
2192.150000	7.61028e-35
2192.100000	7.62429e-35
2192.050000	7.63832e-35
2192.000000	7.65238e-35
2191.950000	7.66647e-35
2191.900000	7.68058e-35
2191.850000	7.69471e-35
2191.800000	7.70887e-35
2191.750000	7.72306e-35
2191.700000	7.73728e-35
2191.650000	7.75152e-35
2191.600000	7.76578e-35
2191.550000	7.78008e-35
2191.500000	7.7944e-35
2191.450000	7.80874e-35
2191.400000	7.82311e-35
2191.350000	7.83751e-35
2191.300000	7.85194e-35
2191.250000	7.86639e-35
2191.200000	7.88087e-35
2191.150000	7.89537e-35
2191.100000	7.9099e-35
2191.050000	7.92446e-35
2191.000000	7.93905e-35
2190.950000	7.95366e-35
2190.900000	7.9683e-35
2190.850000	7.98296e-35
2190.800000	7.99765e-35
2190.750000	8.01237e-35
2190.700000	8.02712e-35
2190.650000	8.0419e-35
2190.600000	8.0567e-35
2190.550000	8.07152e-35
2190.500000	8.08638e-35
2190.450000	8.10126e-35
2190.400000	8.11617e-35
2190.350000	8.13111e-35
2190.300000	8.14608e-35
2190.250000	8.16107e-35
2190.200000	8.17609e-35
2190.150000	8.19114e-35
2190.100000	8.20621e-35
2190.050000	8.22132e-35
2190.000000	8.23645e-35
2189.950000	8.25161e-35
2189.900000	8.2668e-35
2189.850000	8.28201e-35
2189.800000	8.29725e-35
2189.750000	8.31252e-35
2189.700000	8.32782e-35
2189.650000	8.34315e-35
2189.600000	8.35851e-35
2189.550000	8.37389e-35
2189.500000	8.3893e-35
2189.450000	8.40474e-35
2189.400000	8.42021e-35
2189.350000	8.43571e-35
2189.300000	8.45124e-35
2189.250000	8.46679e-35
2189.200000	8.48237e-35
2189.150000	8.49798e-35
2189.100000	8.51362e-35
2189.050000	8.52929e-35
2189.000000	8.54499e-35
2188.950000	8.56072e-35
2188.900000	8.57648e-35
2188.850000	8.59226e-35
2188.800000	8.60807e-35
2188.750000	8.62392e-35
2188.700000	8.63979e-35
2188.650000	8.65569e-35
2188.600000	8.67162e-35
2188.550000	8.68758e-35
2188.500000	8.70357e-35
2188.450000	8.71959e-35
2188.400000	8.73564e-35
2188.350000	8.75172e-35
2188.300000	8.76782e-35
2188.250000	8.78396e-35
2188.200000	8.80013e-35
2188.150000	8.81633e-35
2188.100000	8.83255e-35
2188.050000	8.84881e-35
2188.000000	8.86509e-35
2187.950000	8.88141e-35
2187.900000	8.89776e-35
2187.850000	8.91413e-35
2187.800000	8.93054e-35
2187.750000	8.94698e-35
2187.700000	8.96344e-35
2187.650000	8.97994e-35
2187.600000	8.99647e-35
2187.550000	9.01303e-35
2187.500000	9.02961e-35
2187.450000	9.04623e-35
2187.400000	9.06288e-35
2187.350000	9.07956e-35
2187.300000	9.09627e-35
2187.250000	9.11301e-35
2187.200000	9.12979e-35
2187.150000	9.14659e-35
2187.100000	9.16342e-35
2187.050000	9.18029e-35
2187.000000	9.19719e-35
2186.950000	9.21411e-35
2186.900000	9.23107e-35
2186.850000	9.24806e-35
2186.800000	9.26508e-35
2186.750000	9.28214e-35
2186.700000	9.29922e-35
2186.650000	9.31633e-35
2186.600000	9.33348e-35
2186.550000	9.35066e-35
2186.500000	9.36787e-35
2186.450000	9.38511e-35
2186.400000	9.40238e-35
2186.350000	9.41969e-35
2186.300000	9.43703e-35
2186.250000	9.45439e-35
2186.200000	9.47179e-35
2186.150000	9.48923e-35
2186.100000	9.50669e-35
2186.050000	9.52419e-35
2186.000000	9.54172e-35
2185.950000	9.55928e-35
2185.900000	9.57687e-35
2185.850000	9.5945e-35
2185.800000	9.61216e-35
2185.750000	9.62985e-35
2185.700000	9.64757e-35
2185.650000	9.66533e-35
2185.600000	9.68312e-35
2185.550000	9.70094e-35
2185.500000	9.71879e-35
2185.450000	9.73668e-35
2185.400000	9.7546e-35
2185.350000	9.77256e-35
2185.300000	9.79054e-35
2185.250000	9.80856e-35
2185.200000	9.82661e-35
2185.150000	9.8447e-35
2185.100000	9.86282e-35
2185.050000	9.88097e-35
2185.000000	9.89916e-35
2184.950000	9.91738e-35
2184.900000	9.93563e-35
2184.850000	9.95392e-35
2184.800000	9.97224e-35
2184.750000	9.99059e-35
2184.700000	1.0009e-34
2184.650000	1.00274e-34
2184.600000	1.00459e-34
2184.550000	1.00643e-34
2184.500000	1.00829e-34
2184.450000	1.01014e-34
2184.400000	1.012e-34
2184.350000	1.01386e-34
2184.300000	1.01573e-34
2184.250000	1.0176e-34
2184.200000	1.01947e-34
2184.150000	1.02135e-34
2184.100000	1.02323e-34
2184.050000	1.02511e-34
2184.000000	1.027e-34
2183.950000	1.02889e-34
2183.900000	1.03078e-34
2183.850000	1.03268e-34
2183.800000	1.03458e-34
2183.750000	1.03648e-34
2183.700000	1.03839e-34
2183.650000	1.0403e-34
2183.600000	1.04222e-34
2183.550000	1.04414e-34
2183.500000	1.04606e-34
2183.450000	1.04798e-34
2183.400000	1.04991e-34
2183.350000	1.05184e-34
2183.300000	1.05378e-34
2183.250000	1.05572e-34
2183.200000	1.05766e-34
2183.150000	1.05961e-34
2183.100000	1.06156e-34
2183.050000	1.06351e-34
2183.000000	1.06547e-34
2182.950000	1.06743e-34
2182.900000	1.0694e-34
2182.850000	1.07136e-34
2182.800000	1.07334e-34
2182.750000	1.07531e-34
2182.700000	1.07729e-34
2182.650000	1.07927e-34
2182.600000	1.08126e-34
2182.550000	1.08325e-34
2182.500000	1.08524e-34
2182.450000	1.08724e-34
2182.400000	1.08924e-34
2182.350000	1.09125e-34
2182.300000	1.09325e-34
2182.250000	1.09527e-34
2182.200000	1.09728e-34
2182.150000	1.0993e-34
2182.100000	1.10133e-34
2182.050000	1.10335e-34
2182.000000	1.10538e-34
2181.950000	1.10742e-34
2181.900000	1.10946e-34
2181.850000	1.1115e-34
2181.800000	1.11354e-34
2181.750000	1.11559e-34
2181.700000	1.11765e-34
2181.650000	1.1197e-34
2181.600000	1.12176e-34
2181.550000	1.12383e-34
2181.500000	1.1259e-34
2181.450000	1.12797e-34
2181.400000	1.13005e-34
2181.350000	1.13212e-34
2181.300000	1.13421e-34
2181.250000	1.1363e-34
2181.200000	1.13839e-34
2181.150000	1.14048e-34
2181.100000	1.14258e-34
2181.050000	1.14468e-34
2181.000000	1.14679e-34
2180.950000	1.1489e-34
2180.900000	1.15102e-34
2180.850000	1.15313e-34
2180.800000	1.15526e-34
2180.750000	1.15738e-34
2180.700000	1.15951e-34
2180.650000	1.16165e-34
2180.600000	1.16379e-34
2180.550000	1.16593e-34
2180.500000	1.16807e-34
2180.450000	1.17022e-34
2180.400000	1.17238e-34
2180.350000	1.17453e-34
2180.300000	1.1767e-34
2180.250000	1.17886e-34
2180.200000	1.18103e-34
2180.150000	1.18321e-34
2180.100000	1.18538e-34
2180.050000	1.18756e-34
2180.000000	1.18975e-34
2179.950000	1.19194e-34
2179.900000	1.19413e-34
2179.850000	1.19633e-34
2179.800000	1.19853e-34
2179.750000	1.20074e-34
2179.700000	1.20295e-34
2179.650000	1.20516e-34
2179.600000	1.20738e-34
2179.550000	1.2096e-34
2179.500000	1.21183e-34
2179.450000	1.21406e-34
2179.400000	1.21629e-34
2179.350000	1.21853e-34
2179.300000	1.22078e-34
2179.250000	1.22302e-34
2179.200000	1.22527e-34
2179.150000	1.22753e-34
2179.100000	1.22979e-34
2179.050000	1.23205e-34
2179.000000	1.23432e-34
2178.950000	1.23659e-34
2178.900000	1.23887e-34
2178.850000	1.24115e-34
2178.800000	1.24343e-34
2178.750000	1.24572e-34
2178.700000	1.24801e-34
2178.650000	1.25031e-34
2178.600000	1.25261e-34
2178.550000	1.25492e-34
2178.500000	1.25723e-34
2178.450000	1.25954e-34
2178.400000	1.26186e-34
2178.350000	1.26418e-34
2178.300000	1.26651e-34
2178.250000	1.26884e-34
2178.200000	1.27117e-34
2178.150000	1.27351e-34
2178.100000	1.27586e-34
2178.050000	1.2782e-34
2178.000000	1.28056e-34
2177.950000	1.28291e-34
2177.900000	1.28527e-34
2177.850000	1.28764e-34
2177.800000	1.29001e-34
2177.750000	1.29238e-34
2177.700000	1.29476e-34
2177.650000	1.29715e-34
2177.600000	1.29953e-34
2177.550000	1.30192e-34
2177.500000	1.30432e-34
2177.450000	1.30672e-34
2177.400000	1.30913e-34
2177.350000	1.31154e-34
2177.300000	1.31395e-34
2177.250000	1.31637e-34
2177.200000	1.31879e-34
2177.150000	1.32122e-34
2177.100000	1.32365e-34
2177.050000	1.32609e-34
2177.000000	1.32853e-34
2176.950000	1.33097e-34
2176.900000	1.33342e-34
2176.850000	1.33588e-34
2176.800000	1.33833e-34
2176.750000	1.3408e-34
2176.700000	1.34326e-34
2176.650000	1.34574e-34
2176.600000	1.34821e-34
2176.550000	1.3507e-34
2176.500000	1.35318e-34
2176.450000	1.35567e-34
2176.400000	1.35817e-34
2176.350000	1.36067e-34
2176.300000	1.36317e-34
2176.250000	1.36568e-34
2176.200000	1.36819e-34
2176.150000	1.37071e-34
2176.100000	1.37323e-34
2176.050000	1.37576e-34
2176.000000	1.37829e-34
2175.950000	1.38083e-34
2175.900000	1.38337e-34
2175.850000	1.38592e-34
2175.800000	1.38847e-34
2175.750000	1.39102e-34
2175.700000	1.39358e-34
2175.650000	1.39615e-34
2175.600000	1.39872e-34
2175.550000	1.40129e-34
2175.500000	1.40387e-34
2175.450000	1.40646e-34
2175.400000	1.40904e-34
2175.350000	1.41164e-34
2175.300000	1.41424e-34
2175.250000	1.41684e-34
2175.200000	1.41945e-34
2175.150000	1.42206e-34
2175.100000	1.42468e-34
2175.050000	1.4273e-34
2175.000000	1.42992e-34
2174.950000	1.43256e-34
2174.900000	1.43519e-34
2174.850000	1.43783e-34
2174.800000	1.44048e-34
2174.750000	1.44313e-34
2174.700000	1.44579e-34
2174.650000	1.44845e-34
2174.600000	1.45111e-34
2174.550000	1.45378e-34
2174.500000	1.45646e-34
2174.450000	1.45914e-34
2174.400000	1.46183e-34
2174.350000	1.46452e-34
2174.300000	1.46721e-34
2174.250000	1.46991e-34
2174.200000	1.47262e-34
2174.150000	1.47533e-34
2174.100000	1.47804e-34
2174.050000	1.48076e-34
2174.000000	1.48349e-34
2173.950000	1.48622e-34
2173.900000	1.48895e-34
2173.850000	1.4917e-34
2173.800000	1.49444e-34
2173.750000	1.49719e-34
2173.700000	1.49995e-34
2173.650000	1.50271e-34
2173.600000	1.50547e-34
2173.550000	1.50824e-34
2173.500000	1.51102e-34
2173.450000	1.5138e-34
2173.400000	1.51659e-34
2173.350000	1.51938e-34
2173.300000	1.52217e-34
2173.250000	1.52498e-34
2173.200000	1.52778e-34
2173.150000	1.53059e-34
2173.100000	1.53341e-34
2173.050000	1.53623e-34
2173.000000	1.53906e-34
2172.950000	1.54189e-34
2172.900000	1.54473e-34
2172.850000	1.54757e-34
2172.800000	1.55042e-34
2172.750000	1.55328e-34
2172.700000	1.55613e-34
2172.650000	1.559e-34
2172.600000	1.56187e-34
2172.550000	1.56474e-34
2172.500000	1.56762e-34
2172.450000	1.57051e-34
2172.400000	1.5734e-34
2172.350000	1.57629e-34
2172.300000	1.57919e-34
2172.250000	1.5821e-34
2172.200000	1.58501e-34
2172.150000	1.58793e-34
2172.100000	1.59085e-34
2172.050000	1.59378e-34
2172.000000	1.59671e-34
2171.950000	1.59965e-34
2171.900000	1.6026e-34
2171.850000	1.60555e-34
2171.800000	1.6085e-34
2171.750000	1.61146e-34
2171.700000	1.61443e-34
2171.650000	1.6174e-34
2171.600000	1.62038e-34
2171.550000	1.62336e-34
2171.500000	1.62635e-34
2171.450000	1.62934e-34
2171.400000	1.63234e-34
2171.350000	1.63534e-34
2171.300000	1.63835e-34
2171.250000	1.64137e-34
2171.200000	1.64439e-34
2171.150000	1.64741e-34
2171.100000	1.65045e-34
2171.050000	1.65348e-34
2171.000000	1.65653e-34
2170.950000	1.65958e-34
2170.900000	1.66263e-34
2170.850000	1.66569e-34
2170.800000	1.66876e-34
2170.750000	1.67183e-34
2170.700000	1.6749e-34
2170.650000	1.67799e-34
2170.600000	1.68107e-34
2170.550000	1.68417e-34
2170.500000	1.68727e-34
2170.450000	1.69037e-34
2170.400000	1.69348e-34
2170.350000	1.6966e-34
2170.300000	1.69972e-34
2170.250000	1.70285e-34
2170.200000	1.70599e-34
2170.150000	1.70913e-34
2170.100000	1.71227e-34
2170.050000	1.71542e-34
2170.000000	1.71858e-34
2169.950000	1.72174e-34
2169.900000	1.72491e-34
2169.850000	1.72809e-34
2169.800000	1.73127e-34
2169.750000	1.73445e-34
2169.700000	1.73765e-34
2169.650000	1.74084e-34
2169.600000	1.74405e-34
2169.550000	1.74726e-34
2169.500000	1.75047e-34
2169.450000	1.75369e-34
2169.400000	1.75692e-34
2169.350000	1.76016e-34
2169.300000	1.76339e-34
2169.250000	1.76664e-34
2169.200000	1.76989e-34
2169.150000	1.77315e-34
2169.100000	1.77641e-34
2169.050000	1.77968e-34
2169.000000	1.78296e-34
2168.950000	1.78624e-34
2168.900000	1.78953e-34
2168.850000	1.79282e-34
2168.800000	1.79612e-34
2168.750000	1.79943e-34
2168.700000	1.80274e-34
2168.650000	1.80605e-34
2168.600000	1.80938e-34
2168.550000	1.81271e-34
2168.500000	1.81604e-34
2168.450000	1.81939e-34
2168.400000	1.82274e-34
2168.350000	1.82609e-34
2168.300000	1.82945e-34
2168.250000	1.83282e-34
2168.200000	1.83619e-34
2168.150000	1.83957e-34
2168.100000	1.84296e-34
2168.050000	1.84635e-34
2168.000000	1.84975e-34
2167.950000	1.85315e-34
2167.900000	1.85656e-34
2167.850000	1.85998e-34
2167.800000	1.8634e-34
2167.750000	1.86683e-34
2167.700000	1.87027e-34
2167.650000	1.87371e-34
2167.600000	1.87716e-34
2167.550000	1.88061e-34
2167.500000	1.88407e-34
2167.450000	1.88754e-34
2167.400000	1.89101e-34
2167.350000	1.8945e-34
2167.300000	1.89798e-34
2167.250000	1.90148e-34
2167.200000	1.90497e-34
2167.150000	1.90848e-34
2167.100000	1.91199e-34
2167.050000	1.91551e-34
2167.000000	1.91904e-34
2166.950000	1.92257e-34
2166.900000	1.92611e-34
2166.850000	1.92965e-34
2166.800000	1.9332e-34
2166.750000	1.93676e-34
2166.700000	1.94033e-34
2166.650000	1.9439e-34
2166.600000	1.94748e-34
2166.550000	1.95106e-34
2166.500000	1.95465e-34
2166.450000	1.95825e-34
2166.400000	1.96185e-34
2166.350000	1.96546e-34
2166.300000	1.96908e-34
2166.250000	1.9727e-34
2166.200000	1.97633e-34
2166.150000	1.97997e-34
2166.100000	1.98362e-34
2166.050000	1.98727e-34
2166.000000	1.99092e-34
2165.950000	1.99459e-34
2165.900000	1.99826e-34
2165.850000	2.00194e-34
2165.800000	2.00562e-34
2165.750000	2.00931e-34
2165.700000	2.01301e-34
2165.650000	2.01672e-34
2165.600000	2.02043e-34
2165.550000	2.02415e-34
2165.500000	2.02787e-34
2165.450000	2.0316e-34
2165.400000	2.03534e-34
2165.350000	2.03909e-34
2165.300000	2.04284e-34
2165.250000	2.0466e-34
2165.200000	2.05037e-34
2165.150000	2.05414e-34
2165.100000	2.05792e-34
2165.050000	2.06171e-34
2165.000000	2.0655e-34
2164.950000	2.0693e-34
2164.900000	2.07311e-34
2164.850000	2.07693e-34
2164.800000	2.08075e-34
2164.750000	2.08458e-34
2164.700000	2.08842e-34
2164.650000	2.09226e-34
2164.600000	2.09611e-34
2164.550000	2.09997e-34
2164.500000	2.10383e-34
2164.450000	2.10771e-34
2164.400000	2.11158e-34
2164.350000	2.11547e-34
2164.300000	2.11936e-34
2164.250000	2.12327e-34
2164.200000	2.12717e-34
2164.150000	2.13109e-34
2164.100000	2.13501e-34
2164.050000	2.13894e-34
2164.000000	2.14288e-34
2163.950000	2.14682e-34
2163.900000	2.15077e-34
2163.850000	2.15473e-34
2163.800000	2.15869e-34
2163.750000	2.16267e-34
2163.700000	2.16665e-34
2163.650000	2.17064e-34
2163.600000	2.17463e-34
2163.550000	2.17863e-34
2163.500000	2.18264e-34
2163.450000	2.18666e-34
2163.400000	2.19068e-34
2163.350000	2.19472e-34
2163.300000	2.19875e-34
2163.250000	2.2028e-34
2163.200000	2.20686e-34
2163.150000	2.21092e-34
2163.100000	2.21499e-34
2163.050000	2.21906e-34
2163.000000	2.22315e-34
2162.950000	2.22724e-34
2162.900000	2.23134e-34
2162.850000	2.23544e-34
2162.800000	2.23956e-34
2162.750000	2.24368e-34
2162.700000	2.24781e-34
2162.650000	2.25195e-34
2162.600000	2.25609e-34
2162.550000	2.26024e-34
2162.500000	2.2644e-34
2162.450000	2.26857e-34
2162.400000	2.27275e-34
2162.350000	2.27693e-34
2162.300000	2.28112e-34
2162.250000	2.28532e-34
2162.200000	2.28952e-34
2162.150000	2.29374e-34
2162.100000	2.29796e-34
2162.050000	2.30219e-34
2162.000000	2.30642e-34
2161.950000	2.31067e-34
2161.900000	2.31492e-34
2161.850000	2.31918e-34
2161.800000	2.32345e-34
2161.750000	2.32773e-34
2161.700000	2.33201e-34
2161.650000	2.3363e-34
2161.600000	2.3406e-34
2161.550000	2.34491e-34
2161.500000	2.34923e-34
2161.450000	2.35355e-34
2161.400000	2.35788e-34
2161.350000	2.36222e-34
2161.300000	2.36657e-34
2161.250000	2.37092e-34
2161.200000	2.37529e-34
2161.150000	2.37966e-34
2161.100000	2.38404e-34
2161.050000	2.38843e-34
2161.000000	2.39282e-34
2160.950000	2.39723e-34
2160.900000	2.40164e-34
2160.850000	2.40606e-34
2160.800000	2.41049e-34
2160.750000	2.41492e-34
2160.700000	2.41937e-34
2160.650000	2.42382e-34
2160.600000	2.42828e-34
2160.550000	2.43275e-34
2160.500000	2.43723e-34
2160.450000	2.44171e-34
2160.400000	2.44621e-34
2160.350000	2.45071e-34
2160.300000	2.45522e-34
2160.250000	2.45974e-34
2160.200000	2.46426e-34
2160.150000	2.4688e-34
2160.100000	2.47334e-34
2160.050000	2.4779e-34
2160.000000	2.48246e-34
2159.950000	2.48702e-34
2159.900000	2.4916e-34
2159.850000	2.49619e-34
2159.800000	2.50078e-34
2159.750000	2.50538e-34
2159.700000	2.50999e-34
2159.650000	2.51461e-34
2159.600000	2.51924e-34
2159.550000	2.52388e-34
2159.500000	2.52852e-34
2159.450000	2.53318e-34
2159.400000	2.53784e-34
2159.350000	2.54251e-34
2159.300000	2.54719e-34
2159.250000	2.55188e-34
2159.200000	2.55657e-34
2159.150000	2.56128e-34
2159.100000	2.56599e-34
2159.050000	2.57072e-34
2159.000000	2.57545e-34
2158.950000	2.58019e-34
2158.900000	2.58494e-34
2158.850000	2.58969e-34
2158.800000	2.59446e-34
2158.750000	2.59923e-34
2158.700000	2.60402e-34
2158.650000	2.60881e-34
2158.600000	2.61361e-34
2158.550000	2.61842e-34
2158.500000	2.62324e-34
2158.450000	2.62807e-34
2158.400000	2.6329e-34
2158.350000	2.63775e-34
2158.300000	2.64261e-34
2158.250000	2.64747e-34
2158.200000	2.65234e-34
2158.150000	2.65722e-34
2158.100000	2.66211e-34
2158.050000	2.66701e-34
2158.000000	2.67192e-34
2157.950000	2.67684e-34
2157.900000	2.68176e-34
2157.850000	2.6867e-34
2157.800000	2.69165e-34
2157.750000	2.6966e-34
2157.700000	2.70156e-34
2157.650000	2.70653e-34
2157.600000	2.71151e-34
2157.550000	2.71651e-34
2157.500000	2.7215e-34
2157.450000	2.72651e-34
2157.400000	2.73153e-34
2157.350000	2.73656e-34
2157.300000	2.74159e-34
2157.250000	2.74664e-34
2157.200000	2.7517e-34
2157.150000	2.75676e-34
2157.100000	2.76183e-34
2157.050000	2.76692e-34
2157.000000	2.77201e-34
2156.950000	2.77711e-34
2156.900000	2.78222e-34
2156.850000	2.78734e-34
2156.800000	2.79247e-34
2156.750000	2.79761e-34
2156.700000	2.80276e-34
2156.650000	2.80792e-34
2156.600000	2.81309e-34
2156.550000	2.81826e-34
2156.500000	2.82345e-34
2156.450000	2.82865e-34
2156.400000	2.83385e-34
2156.350000	2.83907e-34
2156.300000	2.84429e-34
2156.250000	2.84953e-34
2156.200000	2.85477e-34
2156.150000	2.86003e-34
2156.100000	2.86529e-34
2156.050000	2.87056e-34
2156.000000	2.87585e-34
2155.950000	2.88114e-34
2155.900000	2.88644e-34
2155.850000	2.89175e-34
2155.800000	2.89708e-34
2155.750000	2.90241e-34
2155.700000	2.90775e-34
2155.650000	2.9131e-34
2155.600000	2.91846e-34
2155.550000	2.92383e-34
2155.500000	2.92921e-34
2155.450000	2.9346e-34
2155.400000	2.94001e-34
2155.350000	2.94542e-34
2155.300000	2.95084e-34
2155.250000	2.95627e-34
2155.200000	2.96171e-34
2155.150000	2.96716e-34
2155.100000	2.97262e-34
2155.050000	2.97809e-34
2155.000000	2.98357e-34
2154.950000	2.98906e-34
2154.900000	2.99456e-34
2154.850000	3.00008e-34
2154.800000	3.0056e-34
2154.750000	3.01113e-34
2154.700000	3.01667e-34
2154.650000	3.02222e-34
2154.600000	3.02778e-34
2154.550000	3.03336e-34
2154.500000	3.03894e-34
2154.450000	3.04453e-34
2154.400000	3.05014e-34
2154.350000	3.05575e-34
2154.300000	3.06137e-34
2154.250000	3.06701e-34
2154.200000	3.07265e-34
2154.150000	3.07831e-34
2154.100000	3.08397e-34
2154.050000	3.08965e-34
2154.000000	3.09533e-34
2153.950000	3.10103e-34
2153.900000	3.10674e-34
2153.850000	3.11246e-34
2153.800000	3.11818e-34
2153.750000	3.12392e-34
2153.700000	3.12967e-34
2153.650000	3.13543e-34
2153.600000	3.1412e-34
2153.550000	3.14698e-34
2153.500000	3.15278e-34
2153.450000	3.15858e-34
2153.400000	3.16439e-34
2153.350000	3.17021e-34
2153.300000	3.17605e-34
2153.250000	3.18189e-34
2153.200000	3.18775e-34
2153.150000	3.19362e-34
2153.100000	3.19949e-34
2153.050000	3.20538e-34
2153.000000	3.21128e-34
2152.950000	3.21719e-34
2152.900000	3.22311e-34
2152.850000	3.22905e-34
2152.800000	3.23499e-34
2152.750000	3.24094e-34
2152.700000	3.24691e-34
2152.650000	3.25288e-34
2152.600000	3.25887e-34
2152.550000	3.26487e-34
2152.500000	3.27087e-34
2152.450000	3.27689e-34
2152.400000	3.28293e-34
2152.350000	3.28897e-34
2152.300000	3.29502e-34
2152.250000	3.30108e-34
2152.200000	3.30716e-34
2152.150000	3.31325e-34
2152.100000	3.31934e-34
2152.050000	3.32545e-34
2152.000000	3.33157e-34
2151.950000	3.3377e-34
2151.900000	3.34385e-34
2151.850000	3.35e-34
2151.800000	3.35617e-34
2151.750000	3.36234e-34
2151.700000	3.36853e-34
2151.650000	3.37473e-34
2151.600000	3.38094e-34
2151.550000	3.38716e-34
2151.500000	3.3934e-34
2151.450000	3.39964e-34
2151.400000	3.4059e-34
2151.350000	3.41217e-34
2151.300000	3.41845e-34
2151.250000	3.42474e-34
2151.200000	3.43104e-34
2151.150000	3.43736e-34
2151.100000	3.44368e-34
2151.050000	3.45002e-34
2151.000000	3.45637e-34
2150.950000	3.46273e-34
2150.900000	3.4691e-34
2150.850000	3.47549e-34
2150.800000	3.48189e-34
2150.750000	3.48829e-34
2150.700000	3.49471e-34
2150.650000	3.50114e-34
2150.600000	3.50759e-34
2150.550000	3.51404e-34
2150.500000	3.52051e-34
2150.450000	3.52699e-34
2150.400000	3.53348e-34
2150.350000	3.53998e-34
2150.300000	3.5465e-34
2150.250000	3.55303e-34
2150.200000	3.55957e-34
2150.150000	3.56612e-34
2150.100000	3.57268e-34
2150.050000	3.57925e-34
2150.000000	3.58584e-34
2149.950000	3.59244e-34
2149.900000	3.59905e-34
2149.850000	3.60568e-34
2149.800000	3.61231e-34
2149.750000	3.61896e-34
2149.700000	3.62562e-34
2149.650000	3.63229e-34
2149.600000	3.63898e-34
2149.550000	3.64568e-34
2149.500000	3.65239e-34
2149.450000	3.65911e-34
2149.400000	3.66584e-34
2149.350000	3.67259e-34
2149.300000	3.67935e-34
2149.250000	3.68612e-34
2149.200000	3.6929e-34
2149.150000	3.6997e-34
2149.100000	3.70651e-34
2149.050000	3.71333e-34
2149.000000	3.72016e-34
2148.950000	3.72701e-34
2148.900000	3.73387e-34
2148.850000	3.74074e-34
2148.800000	3.74763e-34
2148.750000	3.75452e-34
2148.700000	3.76143e-34
2148.650000	3.76835e-34
2148.600000	3.77529e-34
2148.550000	3.78224e-34
2148.500000	3.7892e-34
2148.450000	3.79617e-34
2148.400000	3.80316e-34
2148.350000	3.81016e-34
2148.300000	3.81717e-34
2148.250000	3.8242e-34
2148.200000	3.83123e-34
2148.150000	3.83828e-34
2148.100000	3.84535e-34
2148.050000	3.85243e-34
2148.000000	3.85952e-34
2147.950000	3.86662e-34
2147.900000	3.87374e-34
2147.850000	3.88086e-34
2147.800000	3.88801e-34
2147.750000	3.89516e-34
2147.700000	3.90233e-34
2147.650000	3.90951e-34
2147.600000	3.91671e-34
2147.550000	3.92392e-34
2147.500000	3.93114e-34
2147.450000	3.93837e-34
2147.400000	3.94562e-34
2147.350000	3.95288e-34
2147.300000	3.96016e-34
2147.250000	3.96745e-34
2147.200000	3.97475e-34
2147.150000	3.98206e-34
2147.100000	3.98939e-34
2147.050000	3.99673e-34
2147.000000	4.00409e-34
2146.950000	4.01146e-34
2146.900000	4.01884e-34
2146.850000	4.02624e-34
2146.800000	4.03365e-34
2146.750000	4.04107e-34
2146.700000	4.04851e-34
2146.650000	4.05596e-34
2146.600000	4.06342e-34
2146.550000	4.0709e-34
2146.500000	4.07839e-34
2146.450000	4.0859e-34
2146.400000	4.09342e-34
2146.350000	4.10095e-34
2146.300000	4.1085e-34
2146.250000	4.11606e-34
2146.200000	4.12364e-34
2146.150000	4.13122e-34
2146.100000	4.13883e-34
2146.050000	4.14644e-34
2146.000000	4.15408e-34
2145.950000	4.16172e-34
2145.900000	4.16938e-34
2145.850000	4.17705e-34
2145.800000	4.18474e-34
2145.750000	4.19244e-34
2145.700000	4.20016e-34
2145.650000	4.20789e-34
2145.600000	4.21563e-34
2145.550000	4.22339e-34
2145.500000	4.23116e-34
2145.450000	4.23895e-34
2145.400000	4.24675e-34
2145.350000	4.25457e-34
2145.300000	4.2624e-34
2145.250000	4.27024e-34
2145.200000	4.2781e-34
2145.150000	4.28597e-34
2145.100000	4.29386e-34
2145.050000	4.30176e-34
2145.000000	4.30968e-34
2144.950000	4.31761e-34
2144.900000	4.32556e-34
2144.850000	4.33352e-34
2144.800000	4.3415e-34
2144.750000	4.34949e-34
2144.700000	4.35749e-34
2144.650000	4.36551e-34
2144.600000	4.37354e-34
2144.550000	4.38159e-34
2144.500000	4.38966e-34
2144.450000	4.39774e-34
2144.400000	4.40583e-34
2144.350000	4.41394e-34
2144.300000	4.42206e-34
2144.250000	4.4302e-34
2144.200000	4.43835e-34
2144.150000	4.44652e-34
2144.100000	4.4547e-34
2144.050000	4.4629e-34
2144.000000	4.47112e-34
2143.950000	4.47934e-34
2143.900000	4.48759e-34
2143.850000	4.49585e-34
2143.800000	4.50412e-34
2143.750000	4.51241e-34
2143.700000	4.52072e-34
2143.650000	4.52904e-34
2143.600000	4.53737e-34
2143.550000	4.54572e-34
2143.500000	4.55409e-34
2143.450000	4.56247e-34
2143.400000	4.57086e-34
2143.350000	4.57928e-34
2143.300000	4.5877e-34
2143.250000	4.59615e-34
2143.200000	4.60461e-34
2143.150000	4.61308e-34
2143.100000	4.62157e-34
2143.050000	4.63008e-34
2143.000000	4.6386e-34
2142.950000	4.64713e-34
2142.900000	4.65569e-34
2142.850000	4.66426e-34
2142.800000	4.67284e-34
2142.750000	4.68144e-34
2142.700000	4.69005e-34
2142.650000	4.69869e-34
2142.600000	4.70733e-34
2142.550000	4.716e-34
2142.500000	4.72468e-34
2142.450000	4.73337e-34
2142.400000	4.74208e-34
2142.350000	4.75081e-34
2142.300000	4.75955e-34
2142.250000	4.76831e-34
2142.200000	4.77709e-34
2142.150000	4.78588e-34
2142.100000	4.79469e-34
2142.050000	4.80351e-34
2142.000000	4.81235e-34
2141.950000	4.82121e-34
2141.900000	4.83008e-34
2141.850000	4.83897e-34
2141.800000	4.84788e-34
2141.750000	4.8568e-34
2141.700000	4.86574e-34
2141.650000	4.87469e-34
2141.600000	4.88366e-34
2141.550000	4.89265e-34
2141.500000	4.90165e-34
2141.450000	4.91068e-34
2141.400000	4.91971e-34
2141.350000	4.92877e-34
2141.300000	4.93784e-34
2141.250000	4.94693e-34
2141.200000	4.95603e-34
2141.150000	4.96515e-34
2141.100000	4.97429e-34
2141.050000	4.98344e-34
2141.000000	4.99261e-34
2140.950000	5.0018e-34
2140.900000	5.01101e-34
2140.850000	5.02023e-34
2140.800000	5.02947e-34
2140.750000	5.03873e-34
2140.700000	5.048e-34
2140.650000	5.05729e-34
2140.600000	5.0666e-34
2140.550000	5.07592e-34
2140.500000	5.08526e-34
2140.450000	5.09462e-34
2140.400000	5.104e-34
2140.350000	5.11339e-34
2140.300000	5.1228e-34
2140.250000	5.13223e-34
2140.200000	5.14167e-34
2140.150000	5.15114e-34
2140.100000	5.16062e-34
2140.050000	5.17011e-34
2140.000000	5.17963e-34
2139.950000	5.18916e-34
2139.900000	5.19871e-34
2139.850000	5.20828e-34
2139.800000	5.21787e-34
2139.750000	5.22747e-34
2139.700000	5.23709e-34
2139.650000	5.24673e-34
2139.600000	5.25638e-34
2139.550000	5.26606e-34
2139.500000	5.27575e-34
2139.450000	5.28546e-34
2139.400000	5.29518e-34
2139.350000	5.30493e-34
2139.300000	5.31469e-34
2139.250000	5.32447e-34
2139.200000	5.33427e-34
2139.150000	5.34409e-34
2139.100000	5.35393e-34
2139.050000	5.36378e-34
2139.000000	5.37365e-34
2138.950000	5.38354e-34
2138.900000	5.39345e-34
2138.850000	5.40337e-34
2138.800000	5.41332e-34
2138.750000	5.42328e-34
2138.700000	5.43326e-34
2138.650000	5.44326e-34
2138.600000	5.45328e-34
2138.550000	5.46331e-34
2138.500000	5.47337e-34
2138.450000	5.48344e-34
2138.400000	5.49353e-34
2138.350000	5.50364e-34
2138.300000	5.51377e-34
2138.250000	5.52392e-34
2138.200000	5.53409e-34
2138.150000	5.54427e-34
2138.100000	5.55447e-34
2138.050000	5.5647e-34
2138.000000	5.57494e-34
2137.950000	5.5852e-34
2137.900000	5.59548e-34
2137.850000	5.60577e-34
2137.800000	5.61609e-34
2137.750000	5.62643e-34
2137.700000	5.63678e-34
2137.650000	5.64715e-34
2137.600000	5.65755e-34
2137.550000	5.66796e-34
2137.500000	5.67839e-34
2137.450000	5.68884e-34
2137.400000	5.69931e-34
2137.350000	5.7098e-34
2137.300000	5.72031e-34
2137.250000	5.73084e-34
2137.200000	5.74138e-34
2137.150000	5.75195e-34
2137.100000	5.76253e-34
2137.050000	5.77314e-34
2137.000000	5.78376e-34
2136.950000	5.79441e-34
2136.900000	5.80507e-34
2136.850000	5.81576e-34
2136.800000	5.82646e-34
2136.750000	5.83718e-34
2136.700000	5.84792e-34
2136.650000	5.85869e-34
2136.600000	5.86947e-34
2136.550000	5.88027e-34
2136.500000	5.89109e-34
2136.450000	5.90193e-34
2136.400000	5.9128e-34
2136.350000	5.92368e-34
2136.300000	5.93458e-34
2136.250000	5.9455e-34
2136.200000	5.95644e-34
2136.150000	5.96741e-34
2136.100000	5.97839e-34
2136.050000	5.98939e-34
2136.000000	6.00041e-34
2135.950000	6.01146e-34
2135.900000	6.02252e-34
2135.850000	6.0336e-34
2135.800000	6.04471e-34
2135.750000	6.05583e-34
2135.700000	6.06698e-34
2135.650000	6.07814e-34
2135.600000	6.08933e-34
2135.550000	6.10053e-34
2135.500000	6.11176e-34
2135.450000	6.12301e-34
2135.400000	6.13428e-34
2135.350000	6.14557e-34
2135.300000	6.15688e-34
2135.250000	6.16821e-34
2135.200000	6.17956e-34
2135.150000	6.19093e-34
2135.100000	6.20233e-34
2135.050000	6.21374e-34
2135.000000	6.22518e-34
2134.950000	6.23663e-34
2134.900000	6.24811e-34
2134.850000	6.25961e-34
2134.800000	6.27113e-34
2134.750000	6.28267e-34
2134.700000	6.29423e-34
2134.650000	6.30582e-34
2134.600000	6.31742e-34
2134.550000	6.32905e-34
2134.500000	6.3407e-34
2134.450000	6.35237e-34
2134.400000	6.36406e-34
2134.350000	6.37577e-34
2134.300000	6.3875e-34
2134.250000	6.39926e-34
2134.200000	6.41104e-34
2134.150000	6.42283e-34
2134.100000	6.43465e-34
2134.050000	6.4465e-34
2134.000000	6.45836e-34
2133.950000	6.47025e-34
2133.900000	6.48215e-34
2133.850000	6.49408e-34
2133.800000	6.50603e-34
2133.750000	6.51801e-34
2133.700000	6.53e-34
2133.650000	6.54202e-34
2133.600000	6.55406e-34
2133.550000	6.56612e-34
2133.500000	6.57821e-34
2133.450000	6.59031e-34
2133.400000	6.60244e-34
2133.350000	6.61459e-34
2133.300000	6.62677e-34
2133.250000	6.63896e-34
2133.200000	6.65118e-34
2133.150000	6.66342e-34
2133.100000	6.67568e-34
2133.050000	6.68797e-34
2133.000000	6.70028e-34
2132.950000	6.71261e-34
2132.900000	6.72496e-34
2132.850000	6.73734e-34
2132.800000	6.74974e-34
2132.750000	6.76216e-34
2132.700000	6.7746e-34
2132.650000	6.78707e-34
2132.600000	6.79956e-34
2132.550000	6.81208e-34
2132.500000	6.82461e-34
2132.450000	6.83717e-34
2132.400000	6.84976e-34
2132.350000	6.86236e-34
2132.300000	6.87499e-34
2132.250000	6.88764e-34
2132.200000	6.90032e-34
2132.150000	6.91302e-34
2132.100000	6.92574e-34
2132.050000	6.93849e-34
2132.000000	6.95126e-34
2131.950000	6.96405e-34
2131.900000	6.97686e-34
2131.850000	6.9897e-34
2131.800000	7.00257e-34
2131.750000	7.01546e-34
2131.700000	7.02837e-34
2131.650000	7.0413e-34
2131.600000	7.05426e-34
2131.550000	7.06724e-34
2131.500000	7.08025e-34
2131.450000	7.09328e-34
2131.400000	7.10633e-34
2131.350000	7.11941e-34
2131.300000	7.13251e-34
2131.250000	7.14564e-34
2131.200000	7.15879e-34
2131.150000	7.17197e-34
2131.100000	7.18516e-34
2131.050000	7.19839e-34
2131.000000	7.21163e-34
2130.950000	7.22491e-34
2130.900000	7.2382e-34
2130.850000	7.25152e-34
2130.800000	7.26487e-34
2130.750000	7.27824e-34
2130.700000	7.29163e-34
2130.650000	7.30505e-34
2130.600000	7.3185e-34
2130.550000	7.33197e-34
2130.500000	7.34546e-34
2130.450000	7.35898e-34
2130.400000	7.37252e-34
2130.350000	7.38609e-34
2130.300000	7.39968e-34
2130.250000	7.4133e-34
2130.200000	7.42694e-34
2130.150000	7.44061e-34
2130.100000	7.4543e-34
2130.050000	7.46802e-34
2130.000000	7.48177e-34
2129.950000	7.49554e-34
2129.900000	7.50933e-34
2129.850000	7.52315e-34
2129.800000	7.537e-34
2129.750000	7.55087e-34
2129.700000	7.56476e-34
2129.650000	7.57868e-34
2129.600000	7.59263e-34
2129.550000	7.60661e-34
2129.500000	7.6206e-34
2129.450000	7.63463e-34
2129.400000	7.64868e-34
2129.350000	7.66276e-34
2129.300000	7.67686e-34
2129.250000	7.69099e-34
2129.200000	7.70514e-34
2129.150000	7.71932e-34
2129.100000	7.73353e-34
2129.050000	7.74776e-34
2129.000000	7.76202e-34
2128.950000	7.7763e-34
2128.900000	7.79061e-34
2128.850000	7.80495e-34
2128.800000	7.81931e-34
2128.750000	7.8337e-34
2128.700000	7.84812e-34
2128.650000	7.86257e-34
2128.600000	7.87703e-34
2128.550000	7.89153e-34
2128.500000	7.90605e-34
2128.450000	7.9206e-34
2128.400000	7.93518e-34
2128.350000	7.94978e-34
2128.300000	7.96442e-34
2128.250000	7.97907e-34
2128.200000	7.99376e-34
2128.150000	8.00847e-34
2128.100000	8.02321e-34
2128.050000	8.03797e-34
2128.000000	8.05276e-34
2127.950000	8.06758e-34
2127.900000	8.08243e-34
2127.850000	8.09731e-34
2127.800000	8.11221e-34
2127.750000	8.12714e-34
2127.700000	8.14209e-34
2127.650000	8.15708e-34
2127.600000	8.17209e-34
2127.550000	8.18713e-34
2127.500000	8.2022e-34
2127.450000	8.21729e-34
2127.400000	8.23241e-34
2127.350000	8.24757e-34
2127.300000	8.26274e-34
2127.250000	8.27795e-34
2127.200000	8.29318e-34
2127.150000	8.30845e-34
2127.100000	8.32374e-34
2127.050000	8.33906e-34
2127.000000	8.3544e-34
2126.950000	8.36978e-34
2126.900000	8.38518e-34
2126.850000	8.40061e-34
2126.800000	8.41607e-34
2126.750000	8.43156e-34
2126.700000	8.44708e-34
2126.650000	8.46262e-34
2126.600000	8.4782e-34
2126.550000	8.4938e-34
2126.500000	8.50943e-34
2126.450000	8.52509e-34
2126.400000	8.54078e-34
2126.350000	8.5565e-34
2126.300000	8.57225e-34
2126.250000	8.58802e-34
2126.200000	8.60383e-34
2126.150000	8.61966e-34
2126.100000	8.63552e-34
2126.050000	8.65142e-34
2126.000000	8.66734e-34
2125.950000	8.68329e-34
2125.900000	8.69927e-34
2125.850000	8.71528e-34
2125.800000	8.73132e-34
2125.750000	8.74739e-34
2125.700000	8.76349e-34
2125.650000	8.77961e-34
2125.600000	8.79577e-34
2125.550000	8.81196e-34
2125.500000	8.82817e-34
2125.450000	8.84442e-34
2125.400000	8.8607e-34
2125.350000	8.87701e-34
2125.300000	8.89334e-34
2125.250000	8.90971e-34
2125.200000	8.92611e-34
2125.150000	8.94253e-34
2125.100000	8.95899e-34
2125.050000	8.97548e-34
2125.000000	8.992e-34
2124.950000	9.00854e-34
2124.900000	9.02512e-34
2124.850000	9.04173e-34
2124.800000	9.05837e-34
2124.750000	9.07504e-34
2124.700000	9.09174e-34
2124.650000	9.10848e-34
2124.600000	9.12524e-34
2124.550000	9.14203e-34
2124.500000	9.15886e-34
2124.450000	9.17571e-34
2124.400000	9.1926e-34
2124.350000	9.20952e-34
2124.300000	9.22646e-34
2124.250000	9.24344e-34
2124.200000	9.26046e-34
2124.150000	9.2775e-34
2124.100000	9.29457e-34
2124.050000	9.31168e-34
2124.000000	9.32881e-34
2123.950000	9.34598e-34
2123.900000	9.36318e-34
2123.850000	9.38041e-34
2123.800000	9.39768e-34
2123.750000	9.41497e-34
2123.700000	9.4323e-34
2123.650000	9.44966e-34
2123.600000	9.46705e-34
2123.550000	9.48447e-34
2123.500000	9.50192e-34
2123.450000	9.51941e-34
2123.400000	9.53693e-34
2123.350000	9.55448e-34
2123.300000	9.57206e-34
2123.250000	9.58968e-34
2123.200000	9.60733e-34
2123.150000	9.62501e-34
2123.100000	9.64272e-34
2123.050000	9.66047e-34
2123.000000	9.67825e-34
2122.950000	9.69606e-34
2122.900000	9.7139e-34
2122.850000	9.73178e-34
2122.800000	9.74969e-34
2122.750000	9.76763e-34
2122.700000	9.78561e-34
2122.650000	9.80362e-34
2122.600000	9.82166e-34
2122.550000	9.83973e-34
2122.500000	9.85784e-34
2122.450000	9.87598e-34
2122.400000	9.89416e-34
2122.350000	9.91237e-34
2122.300000	9.93061e-34
2122.250000	9.94889e-34
2122.200000	9.96719e-34
2122.150000	9.98554e-34
2122.100000	1.00039e-33
2122.050000	1.00223e-33
2122.000000	1.00408e-33
2121.950000	1.00592e-33
2121.900000	1.00778e-33
2121.850000	1.00963e-33
2121.800000	1.01149e-33
2121.750000	1.01335e-33
2121.700000	1.01522e-33
2121.650000	1.01708e-33
2121.600000	1.01896e-33
2121.550000	1.02083e-33
2121.500000	1.02271e-33
2121.450000	1.02459e-33
2121.400000	1.02648e-33
2121.350000	1.02837e-33
2121.300000	1.03026e-33
2121.250000	1.03215e-33
2121.200000	1.03405e-33
2121.150000	1.03596e-33
2121.100000	1.03786e-33
2121.050000	1.03977e-33
2121.000000	1.04169e-33
2120.950000	1.0436e-33
2120.900000	1.04552e-33
2120.850000	1.04745e-33
2120.800000	1.04938e-33
2120.750000	1.05131e-33
2120.700000	1.05324e-33
2120.650000	1.05518e-33
2120.600000	1.05712e-33
2120.550000	1.05907e-33
2120.500000	1.06102e-33
2120.450000	1.06297e-33
2120.400000	1.06493e-33
2120.350000	1.06689e-33
2120.300000	1.06885e-33
2120.250000	1.07082e-33
2120.200000	1.07279e-33
2120.150000	1.07476e-33
2120.100000	1.07674e-33
2120.050000	1.07872e-33
2120.000000	1.08071e-33
2119.950000	1.08269e-33
2119.900000	1.08469e-33
2119.850000	1.08668e-33
2119.800000	1.08868e-33
2119.750000	1.09069e-33
2119.700000	1.09269e-33
2119.650000	1.0947e-33
2119.600000	1.09672e-33
2119.550000	1.09874e-33
2119.500000	1.10076e-33
2119.450000	1.10279e-33
2119.400000	1.10482e-33
2119.350000	1.10685e-33
2119.300000	1.10889e-33
2119.250000	1.11093e-33
2119.200000	1.11297e-33
2119.150000	1.11502e-33
2119.100000	1.11707e-33
2119.050000	1.11913e-33
2119.000000	1.12119e-33
2118.950000	1.12325e-33
2118.900000	1.12532e-33
2118.850000	1.12739e-33
2118.800000	1.12946e-33
2118.750000	1.13154e-33
2118.700000	1.13362e-33
2118.650000	1.13571e-33
2118.600000	1.1378e-33
2118.550000	1.13989e-33
2118.500000	1.14199e-33
2118.450000	1.14409e-33
2118.400000	1.1462e-33
2118.350000	1.14831e-33
2118.300000	1.15042e-33
2118.250000	1.15254e-33
2118.200000	1.15466e-33
2118.150000	1.15678e-33
2118.100000	1.15891e-33
2118.050000	1.16105e-33
2118.000000	1.16318e-33
2117.950000	1.16532e-33
2117.900000	1.16747e-33
2117.850000	1.16962e-33
2117.800000	1.17177e-33
2117.750000	1.17393e-33
2117.700000	1.17609e-33
2117.650000	1.17825e-33
2117.600000	1.18042e-33
2117.550000	1.18259e-33
2117.500000	1.18477e-33
2117.450000	1.18695e-33
2117.400000	1.18913e-33
2117.350000	1.19132e-33
2117.300000	1.19351e-33
2117.250000	1.19571e-33
2117.200000	1.19791e-33
2117.150000	1.20011e-33
2117.100000	1.20232e-33
2117.050000	1.20454e-33
2117.000000	1.20675e-33
2116.950000	1.20897e-33
2116.900000	1.2112e-33
2116.850000	1.21343e-33
2116.800000	1.21566e-33
2116.750000	1.2179e-33
2116.700000	1.22014e-33
2116.650000	1.22238e-33
2116.600000	1.22463e-33
2116.550000	1.22689e-33
2116.500000	1.22914e-33
2116.450000	1.23141e-33
2116.400000	1.23367e-33
2116.350000	1.23594e-33
2116.300000	1.23822e-33
2116.250000	1.2405e-33
2116.200000	1.24278e-33
2116.150000	1.24507e-33
2116.100000	1.24736e-33
2116.050000	1.24965e-33
2116.000000	1.25195e-33
2115.950000	1.25426e-33
2115.900000	1.25657e-33
2115.850000	1.25888e-33
2115.800000	1.26119e-33
2115.750000	1.26352e-33
2115.700000	1.26584e-33
2115.650000	1.26817e-33
2115.600000	1.2705e-33
2115.550000	1.27284e-33
2115.500000	1.27519e-33
2115.450000	1.27753e-33
2115.400000	1.27988e-33
2115.350000	1.28224e-33
2115.300000	1.2846e-33
2115.250000	1.28696e-33
2115.200000	1.28933e-33
2115.150000	1.2917e-33
2115.100000	1.29408e-33
2115.050000	1.29646e-33
2115.000000	1.29885e-33
2114.950000	1.30124e-33
2114.900000	1.30363e-33
2114.850000	1.30603e-33
2114.800000	1.30844e-33
2114.750000	1.31084e-33
2114.700000	1.31326e-33
2114.650000	1.31567e-33
2114.600000	1.31809e-33
2114.550000	1.32052e-33
2114.500000	1.32295e-33
2114.450000	1.32538e-33
2114.400000	1.32782e-33
2114.350000	1.33027e-33
2114.300000	1.33272e-33
2114.250000	1.33517e-33
2114.200000	1.33763e-33
2114.150000	1.34009e-33
2114.100000	1.34255e-33
2114.050000	1.34502e-33
2114.000000	1.3475e-33
2113.950000	1.34998e-33
2113.900000	1.35246e-33
2113.850000	1.35495e-33
2113.800000	1.35745e-33
2113.750000	1.35994e-33
2113.700000	1.36245e-33
2113.650000	1.36495e-33
2113.600000	1.36747e-33
2113.550000	1.36998e-33
2113.500000	1.3725e-33
2113.450000	1.37503e-33
2113.400000	1.37756e-33
2113.350000	1.38009e-33
2113.300000	1.38263e-33
2113.250000	1.38518e-33
2113.200000	1.38773e-33
2113.150000	1.39028e-33
2113.100000	1.39284e-33
2113.050000	1.3954e-33
2113.000000	1.39797e-33
2112.950000	1.40054e-33
2112.900000	1.40312e-33
2112.850000	1.4057e-33
2112.800000	1.40829e-33
2112.750000	1.41088e-33
2112.700000	1.41348e-33
2112.650000	1.41608e-33
2112.600000	1.41869e-33
2112.550000	1.4213e-33
2112.500000	1.42391e-33
2112.450000	1.42653e-33
2112.400000	1.42916e-33
2112.350000	1.43179e-33
2112.300000	1.43442e-33
2112.250000	1.43706e-33
2112.200000	1.43971e-33
2112.150000	1.44236e-33
2112.100000	1.44501e-33
2112.050000	1.44767e-33
2112.000000	1.45034e-33
2111.950000	1.453e-33
2111.900000	1.45568e-33
2111.850000	1.45836e-33
2111.800000	1.46104e-33
2111.750000	1.46373e-33
2111.700000	1.46642e-33
2111.650000	1.46912e-33
2111.600000	1.47183e-33
2111.550000	1.47453e-33
2111.500000	1.47725e-33
2111.450000	1.47997e-33
2111.400000	1.48269e-33
2111.350000	1.48542e-33
2111.300000	1.48815e-33
2111.250000	1.49089e-33
2111.200000	1.49364e-33
2111.150000	1.49638e-33
2111.100000	1.49914e-33
2111.050000	1.5019e-33
2111.000000	1.50466e-33
2110.950000	1.50743e-33
2110.900000	1.5102e-33
2110.850000	1.51298e-33
2110.800000	1.51577e-33
2110.750000	1.51856e-33
2110.700000	1.52135e-33
2110.650000	1.52415e-33
2110.600000	1.52696e-33
2110.550000	1.52977e-33
2110.500000	1.53258e-33
2110.450000	1.5354e-33
2110.400000	1.53823e-33
2110.350000	1.54106e-33
2110.300000	1.54389e-33
2110.250000	1.54674e-33
2110.200000	1.54958e-33
2110.150000	1.55243e-33
2110.100000	1.55529e-33
2110.050000	1.55815e-33
2110.000000	1.56102e-33
2109.950000	1.56389e-33
2109.900000	1.56677e-33
2109.850000	1.56965e-33
2109.800000	1.57254e-33
2109.750000	1.57544e-33
2109.700000	1.57834e-33
2109.650000	1.58124e-33
2109.600000	1.58415e-33
2109.550000	1.58707e-33
2109.500000	1.58999e-33
2109.450000	1.59291e-33
2109.400000	1.59584e-33
2109.350000	1.59878e-33
2109.300000	1.60172e-33
2109.250000	1.60467e-33
2109.200000	1.60762e-33
2109.150000	1.61058e-33
2109.100000	1.61355e-33
2109.050000	1.61652e-33
2109.000000	1.61949e-33
2108.950000	1.62247e-33
2108.900000	1.62546e-33
2108.850000	1.62845e-33
2108.800000	1.63145e-33
2108.750000	1.63445e-33
2108.700000	1.63746e-33
2108.650000	1.64047e-33
2108.600000	1.64349e-33
2108.550000	1.64651e-33
2108.500000	1.64954e-33
2108.450000	1.65258e-33
2108.400000	1.65562e-33
2108.350000	1.65867e-33
2108.300000	1.66172e-33
2108.250000	1.66478e-33
2108.200000	1.66784e-33
2108.150000	1.67091e-33
2108.100000	1.67399e-33
2108.050000	1.67707e-33
2108.000000	1.68015e-33
2107.950000	1.68324e-33
2107.900000	1.68634e-33
2107.850000	1.68944e-33
2107.800000	1.69255e-33
2107.750000	1.69567e-33
2107.700000	1.69879e-33
2107.650000	1.70192e-33
2107.600000	1.70505e-33
2107.550000	1.70819e-33
2107.500000	1.71133e-33
2107.450000	1.71448e-33
2107.400000	1.71763e-33
2107.350000	1.72079e-33
2107.300000	1.72396e-33
2107.250000	1.72713e-33
2107.200000	1.73031e-33
2107.150000	1.7335e-33
2107.100000	1.73669e-33
2107.050000	1.73988e-33
2107.000000	1.74308e-33
2106.950000	1.74629e-33
2106.900000	1.74951e-33
2106.850000	1.75273e-33
2106.800000	1.75595e-33
2106.750000	1.75918e-33
2106.700000	1.76242e-33
2106.650000	1.76566e-33
2106.600000	1.76891e-33
2106.550000	1.77217e-33
2106.500000	1.77543e-33
2106.450000	1.7787e-33
2106.400000	1.78197e-33
2106.350000	1.78525e-33
2106.300000	1.78854e-33
2106.250000	1.79183e-33
2106.200000	1.79512e-33
2106.150000	1.79843e-33
2106.100000	1.80174e-33
2106.050000	1.80505e-33
2106.000000	1.80837e-33
2105.950000	1.8117e-33
2105.900000	1.81504e-33
2105.850000	1.81838e-33
2105.800000	1.82172e-33
2105.750000	1.82508e-33
2105.700000	1.82843e-33
2105.650000	1.8318e-33
2105.600000	1.83517e-33
2105.550000	1.83855e-33
2105.500000	1.84193e-33
2105.450000	1.84532e-33
2105.400000	1.84872e-33
2105.350000	1.85212e-33
2105.300000	1.85553e-33
2105.250000	1.85894e-33
2105.200000	1.86236e-33
2105.150000	1.86579e-33
2105.100000	1.86922e-33
2105.050000	1.87266e-33
2105.000000	1.87611e-33
2104.950000	1.87956e-33
2104.900000	1.88302e-33
2104.850000	1.88649e-33
2104.800000	1.88996e-33
2104.750000	1.89344e-33
2104.700000	1.89692e-33
2104.650000	1.90041e-33
2104.600000	1.90391e-33
2104.550000	1.90741e-33
2104.500000	1.91092e-33
2104.450000	1.91444e-33
2104.400000	1.91796e-33
2104.350000	1.92149e-33
2104.300000	1.92503e-33
2104.250000	1.92857e-33
2104.200000	1.93212e-33
2104.150000	1.93568e-33
2104.100000	1.93924e-33
2104.050000	1.94281e-33
2104.000000	1.94638e-33
2103.950000	1.94996e-33
2103.900000	1.95355e-33
2103.850000	1.95715e-33
2103.800000	1.96075e-33
2103.750000	1.96436e-33
2103.700000	1.96797e-33
2103.650000	1.97159e-33
2103.600000	1.97522e-33
2103.550000	1.97886e-33
2103.500000	1.9825e-33
2103.450000	1.98615e-33
2103.400000	1.9898e-33
2103.350000	1.99347e-33
2103.300000	1.99713e-33
2103.250000	2.00081e-33
2103.200000	2.00449e-33
2103.150000	2.00818e-33
2103.100000	2.01188e-33
2103.050000	2.01558e-33
2103.000000	2.01929e-33
2102.950000	2.023e-33
2102.900000	2.02673e-33
2102.850000	2.03046e-33
2102.800000	2.03419e-33
2102.750000	2.03794e-33
2102.700000	2.04169e-33
2102.650000	2.04544e-33
2102.600000	2.04921e-33
2102.550000	2.05298e-33
2102.500000	2.05676e-33
2102.450000	2.06054e-33
2102.400000	2.06433e-33
2102.350000	2.06813e-33
2102.300000	2.07194e-33
2102.250000	2.07575e-33
2102.200000	2.07957e-33
2102.150000	2.0834e-33
2102.100000	2.08723e-33
2102.050000	2.09107e-33
2102.000000	2.09492e-33
2101.950000	2.09878e-33
2101.900000	2.10264e-33
2101.850000	2.10651e-33
2101.800000	2.11039e-33
2101.750000	2.11427e-33
2101.700000	2.11816e-33
2101.650000	2.12206e-33
2101.600000	2.12596e-33
2101.550000	2.12988e-33
2101.500000	2.1338e-33
2101.450000	2.13772e-33
2101.400000	2.14166e-33
2101.350000	2.1456e-33
2101.300000	2.14955e-33
2101.250000	2.1535e-33
2101.200000	2.15747e-33
2101.150000	2.16144e-33
2101.100000	2.16541e-33
2101.050000	2.1694e-33
2101.000000	2.17339e-33
2100.950000	2.17739e-33
2100.900000	2.1814e-33
2100.850000	2.18541e-33
2100.800000	2.18943e-33
2100.750000	2.19346e-33
2100.700000	2.1975e-33
2100.650000	2.20154e-33
2100.600000	2.20559e-33
2100.550000	2.20965e-33
2100.500000	2.21372e-33
2100.450000	2.21779e-33
2100.400000	2.22187e-33
2100.350000	2.22596e-33
2100.300000	2.23006e-33
2100.250000	2.23416e-33
2100.200000	2.23828e-33
2100.150000	2.24239e-33
2100.100000	2.24652e-33
2100.050000	2.25066e-33
2100.000000	2.2548e-33
2099.950000	2.25895e-33
2099.900000	2.2631e-33
2099.850000	2.26727e-33
2099.800000	2.27144e-33
2099.750000	2.27562e-33
2099.700000	2.27981e-33
2099.650000	2.284e-33
2099.600000	2.28821e-33
2099.550000	2.29242e-33
2099.500000	2.29664e-33
2099.450000	2.30086e-33
2099.400000	2.3051e-33
2099.350000	2.30934e-33
2099.300000	2.31359e-33
2099.250000	2.31785e-33
2099.200000	2.32211e-33
2099.150000	2.32639e-33
2099.100000	2.33067e-33
2099.050000	2.33496e-33
2099.000000	2.33925e-33
2098.950000	2.34356e-33
2098.900000	2.34787e-33
2098.850000	2.35219e-33
2098.800000	2.35652e-33
2098.750000	2.36086e-33
2098.700000	2.3652e-33
2098.650000	2.36955e-33
2098.600000	2.37392e-33
2098.550000	2.37828e-33
2098.500000	2.38266e-33
2098.450000	2.38705e-33
2098.400000	2.39144e-33
2098.350000	2.39584e-33
2098.300000	2.40025e-33
2098.250000	2.40467e-33
2098.200000	2.40909e-33
2098.150000	2.41352e-33
2098.100000	2.41797e-33
2098.050000	2.42242e-33
2098.000000	2.42687e-33
2097.950000	2.43134e-33
2097.900000	2.43581e-33
2097.850000	2.4403e-33
2097.800000	2.44479e-33
2097.750000	2.44929e-33
2097.700000	2.45379e-33
2097.650000	2.45831e-33
2097.600000	2.46283e-33
2097.550000	2.46737e-33
2097.500000	2.47191e-33
2097.450000	2.47645e-33
2097.400000	2.48101e-33
2097.350000	2.48558e-33
2097.300000	2.49015e-33
2097.250000	2.49473e-33
2097.200000	2.49933e-33
2097.150000	2.50392e-33
2097.100000	2.50853e-33
2097.050000	2.51315e-33
2097.000000	2.51777e-33
2096.950000	2.52241e-33
2096.900000	2.52705e-33
2096.850000	2.5317e-33
2096.800000	2.53636e-33
2096.750000	2.54103e-33
2096.700000	2.5457e-33
2096.650000	2.55039e-33
2096.600000	2.55508e-33
2096.550000	2.55978e-33
2096.500000	2.56449e-33
2096.450000	2.56921e-33
2096.400000	2.57394e-33
2096.350000	2.57868e-33
2096.300000	2.58342e-33
2096.250000	2.58818e-33
2096.200000	2.59294e-33
2096.150000	2.59771e-33
2096.100000	2.60249e-33
2096.050000	2.60728e-33
2096.000000	2.61208e-33
2095.950000	2.61689e-33
2095.900000	2.6217e-33
2095.850000	2.62653e-33
2095.800000	2.63136e-33
2095.750000	2.6362e-33
2095.700000	2.64105e-33
2095.650000	2.64591e-33
2095.600000	2.65078e-33
2095.550000	2.65566e-33
2095.500000	2.66055e-33
2095.450000	2.66545e-33
2095.400000	2.67035e-33
2095.350000	2.67526e-33
2095.300000	2.68019e-33
2095.250000	2.68512e-33
2095.200000	2.69006e-33
2095.150000	2.69501e-33
2095.100000	2.69997e-33
2095.050000	2.70494e-33
2095.000000	2.70992e-33
2094.950000	2.71491e-33
2094.900000	2.7199e-33
2094.850000	2.72491e-33
2094.800000	2.72992e-33
2094.750000	2.73494e-33
2094.700000	2.73998e-33
2094.650000	2.74502e-33
2094.600000	2.75007e-33
2094.550000	2.75513e-33
2094.500000	2.7602e-33
2094.450000	2.76528e-33
2094.400000	2.77037e-33
2094.350000	2.77547e-33
2094.300000	2.78058e-33
2094.250000	2.78569e-33
2094.200000	2.79082e-33
2094.150000	2.79596e-33
2094.100000	2.8011e-33
2094.050000	2.80626e-33
2094.000000	2.81142e-33
2093.950000	2.81659e-33
2093.900000	2.82178e-33
2093.850000	2.82697e-33
2093.800000	2.83217e-33
2093.750000	2.83738e-33
2093.700000	2.84261e-33
2093.650000	2.84784e-33
2093.600000	2.85308e-33
2093.550000	2.85833e-33
2093.500000	2.86359e-33
2093.450000	2.86886e-33
2093.400000	2.87414e-33
2093.350000	2.87943e-33
2093.300000	2.88473e-33
2093.250000	2.89003e-33
2093.200000	2.89535e-33
2093.150000	2.90068e-33
2093.100000	2.90602e-33
2093.050000	2.91137e-33
2093.000000	2.91672e-33
2092.950000	2.92209e-33
2092.900000	2.92747e-33
2092.850000	2.93286e-33
2092.800000	2.93825e-33
2092.750000	2.94366e-33
2092.700000	2.94908e-33
2092.650000	2.95451e-33
2092.600000	2.95994e-33
2092.550000	2.96539e-33
2092.500000	2.97085e-33
2092.450000	2.97631e-33
2092.400000	2.98179e-33
2092.350000	2.98728e-33
2092.300000	2.99278e-33
2092.250000	2.99828e-33
2092.200000	3.0038e-33
2092.150000	3.00933e-33
2092.100000	3.01487e-33
2092.050000	3.02041e-33
2092.000000	3.02597e-33
2091.950000	3.03154e-33
2091.900000	3.03712e-33
2091.850000	3.04271e-33
2091.800000	3.04831e-33
2091.750000	3.05392e-33
2091.700000	3.05954e-33
2091.650000	3.06517e-33
2091.600000	3.07081e-33
2091.550000	3.07646e-33
2091.500000	3.08212e-33
2091.450000	3.08779e-33
2091.400000	3.09348e-33
2091.350000	3.09917e-33
2091.300000	3.10487e-33
2091.250000	3.11059e-33
2091.200000	3.11631e-33
2091.150000	3.12205e-33
2091.100000	3.12779e-33
2091.050000	3.13355e-33
2091.000000	3.13931e-33
2090.950000	3.14509e-33
2090.900000	3.15088e-33
2090.850000	3.15668e-33
2090.800000	3.16249e-33
2090.750000	3.16831e-33
2090.700000	3.17414e-33
2090.650000	3.17998e-33
2090.600000	3.18583e-33
2090.550000	3.19169e-33
2090.500000	3.19757e-33
2090.450000	3.20345e-33
2090.400000	3.20935e-33
2090.350000	3.21525e-33
2090.300000	3.22117e-33
2090.250000	3.2271e-33
2090.200000	3.23303e-33
2090.150000	3.23898e-33
2090.100000	3.24494e-33
2090.050000	3.25092e-33
2090.000000	3.2569e-33
2089.950000	3.26289e-33
2089.900000	3.2689e-33
2089.850000	3.27491e-33
2089.800000	3.28094e-33
2089.750000	3.28698e-33
2089.700000	3.29303e-33
2089.650000	3.29909e-33
2089.600000	3.30516e-33
2089.550000	3.31124e-33
2089.500000	3.31733e-33
2089.450000	3.32344e-33
2089.400000	3.32955e-33
2089.350000	3.33568e-33
2089.300000	3.34182e-33
2089.250000	3.34797e-33
2089.200000	3.35413e-33
2089.150000	3.3603e-33
2089.100000	3.36649e-33
2089.050000	3.37268e-33
2089.000000	3.37889e-33
2088.950000	3.38511e-33
2088.900000	3.39134e-33
2088.850000	3.39758e-33
2088.800000	3.40383e-33
2088.750000	3.41009e-33
2088.700000	3.41637e-33
2088.650000	3.42265e-33
2088.600000	3.42895e-33
2088.550000	3.43526e-33
2088.500000	3.44159e-33
2088.450000	3.44792e-33
2088.400000	3.45426e-33
2088.350000	3.46062e-33
2088.300000	3.46699e-33
2088.250000	3.47337e-33
2088.200000	3.47976e-33
2088.150000	3.48616e-33
2088.100000	3.49258e-33
2088.050000	3.49901e-33
2088.000000	3.50545e-33
2087.950000	3.5119e-33
2087.900000	3.51836e-33
2087.850000	3.52483e-33
2087.800000	3.53132e-33
2087.750000	3.53782e-33
2087.700000	3.54433e-33
2087.650000	3.55085e-33
2087.600000	3.55739e-33
2087.550000	3.56393e-33
2087.500000	3.57049e-33
2087.450000	3.57706e-33
2087.400000	3.58365e-33
2087.350000	3.59024e-33
2087.300000	3.59685e-33
2087.250000	3.60347e-33
2087.200000	3.6101e-33
2087.150000	3.61674e-33
2087.100000	3.6234e-33
2087.050000	3.63006e-33
2087.000000	3.63674e-33
2086.950000	3.64344e-33
2086.900000	3.65014e-33
2086.850000	3.65686e-33
2086.800000	3.66359e-33
2086.750000	3.67033e-33
2086.700000	3.67708e-33
2086.650000	3.68385e-33
2086.600000	3.69063e-33
2086.550000	3.69742e-33
2086.500000	3.70423e-33
2086.450000	3.71104e-33
2086.400000	3.71787e-33
2086.350000	3.72471e-33
2086.300000	3.73157e-33
2086.250000	3.73844e-33
2086.200000	3.74532e-33
2086.150000	3.75221e-33
2086.100000	3.75911e-33
2086.050000	3.76603e-33
2086.000000	3.77296e-33
2085.950000	3.7799e-33
2085.900000	3.78686e-33
2085.850000	3.79383e-33
2085.800000	3.80081e-33
2085.750000	3.8078e-33
2085.700000	3.81481e-33
2085.650000	3.82183e-33
2085.600000	3.82887e-33
2085.550000	3.83591e-33
2085.500000	3.84297e-33
2085.450000	3.85004e-33
2085.400000	3.85713e-33
2085.350000	3.86423e-33
2085.300000	3.87134e-33
2085.250000	3.87846e-33
2085.200000	3.8856e-33
2085.150000	3.89275e-33
2085.100000	3.89991e-33
2085.050000	3.90709e-33
2085.000000	3.91428e-33
2084.950000	3.92148e-33
2084.900000	3.9287e-33
2084.850000	3.93593e-33
2084.800000	3.94317e-33
2084.750000	3.95043e-33
2084.700000	3.9577e-33
2084.650000	3.96498e-33
2084.600000	3.97228e-33
2084.550000	3.97959e-33
2084.500000	3.98691e-33
2084.450000	3.99425e-33
2084.400000	4.0016e-33
2084.350000	4.00896e-33
2084.300000	4.01634e-33
2084.250000	4.02373e-33
2084.200000	4.03113e-33
2084.150000	4.03855e-33
2084.100000	4.04598e-33
2084.050000	4.05343e-33
2084.000000	4.06089e-33
2083.950000	4.06836e-33
2083.900000	4.07585e-33
2083.850000	4.08335e-33
2083.800000	4.09086e-33
2083.750000	4.09839e-33
2083.700000	4.10593e-33
2083.650000	4.11349e-33
2083.600000	4.12106e-33
2083.550000	4.12864e-33
2083.500000	4.13624e-33
2083.450000	4.14385e-33
2083.400000	4.15148e-33
2083.350000	4.15912e-33
2083.300000	4.16677e-33
2083.250000	4.17444e-33
2083.200000	4.18212e-33
2083.150000	4.18982e-33
2083.100000	4.19753e-33
2083.050000	4.20525e-33
2083.000000	4.21299e-33
2082.950000	4.22074e-33
2082.900000	4.22851e-33
2082.850000	4.23629e-33
2082.800000	4.24409e-33
2082.750000	4.2519e-33
2082.700000	4.25972e-33
2082.650000	4.26756e-33
2082.600000	4.27542e-33
2082.550000	4.28328e-33
2082.500000	4.29117e-33
2082.450000	4.29906e-33
2082.400000	4.30697e-33
2082.350000	4.3149e-33
2082.300000	4.32284e-33
2082.250000	4.3308e-33
2082.200000	4.33876e-33
2082.150000	4.34675e-33
2082.100000	4.35475e-33
2082.050000	4.36276e-33
2082.000000	4.37079e-33
2081.950000	4.37883e-33
2081.900000	4.38689e-33
2081.850000	4.39496e-33
2081.800000	4.40305e-33
2081.750000	4.41116e-33
2081.700000	4.41927e-33
2081.650000	4.42741e-33
2081.600000	4.43555e-33
2081.550000	4.44372e-33
2081.500000	4.45189e-33
2081.450000	4.46009e-33
2081.400000	4.46829e-33
2081.350000	4.47652e-33
2081.300000	4.48475e-33
2081.250000	4.49301e-33
2081.200000	4.50127e-33
2081.150000	4.50956e-33
2081.100000	4.51786e-33
2081.050000	4.52617e-33
2081.000000	4.5345e-33
2080.950000	4.54284e-33
2080.900000	4.5512e-33
2080.850000	4.55958e-33
2080.800000	4.56797e-33
2080.750000	4.57638e-33
2080.700000	4.5848e-33
2080.650000	4.59323e-33
2080.600000	4.60169e-33
2080.550000	4.61016e-33
2080.500000	4.61864e-33
2080.450000	4.62714e-33
2080.400000	4.63565e-33
2080.350000	4.64418e-33
2080.300000	4.65273e-33
2080.250000	4.66129e-33
2080.200000	4.66987e-33
2080.150000	4.67846e-33
2080.100000	4.68707e-33
2080.050000	4.6957e-33
2080.000000	4.70434e-33
2079.950000	4.713e-33
2079.900000	4.72167e-33
2079.850000	4.73036e-33
2079.800000	4.73906e-33
2079.750000	4.74778e-33
2079.700000	4.75652e-33
2079.650000	4.76527e-33
2079.600000	4.77404e-33
2079.550000	4.78283e-33
2079.500000	4.79163e-33
2079.450000	4.80045e-33
2079.400000	4.80928e-33
2079.350000	4.81813e-33
2079.300000	4.827e-33
2079.250000	4.83588e-33
2079.200000	4.84478e-33
2079.150000	4.8537e-33
2079.100000	4.86263e-33
2079.050000	4.87158e-33
2079.000000	4.88054e-33
2078.950000	4.88952e-33
2078.900000	4.89852e-33
2078.850000	4.90754e-33
2078.800000	4.91657e-33
2078.750000	4.92561e-33
2078.700000	4.93468e-33
2078.650000	4.94376e-33
2078.600000	4.95286e-33
2078.550000	4.96197e-33
2078.500000	4.9711e-33
2078.450000	4.98025e-33
2078.400000	4.98941e-33
2078.350000	4.9986e-33
2078.300000	5.00779e-33
2078.250000	5.01701e-33
2078.200000	5.02624e-33
2078.150000	5.03549e-33
2078.100000	5.04476e-33
2078.050000	5.05404e-33
2078.000000	5.06334e-33
2077.950000	5.07266e-33
2077.900000	5.082e-33
2077.850000	5.09135e-33
2077.800000	5.10072e-33
2077.750000	5.1101e-33
2077.700000	5.11951e-33
2077.650000	5.12893e-33
2077.600000	5.13837e-33
2077.550000	5.14782e-33
2077.500000	5.15729e-33
2077.450000	5.16679e-33
2077.400000	5.17629e-33
2077.350000	5.18582e-33
2077.300000	5.19536e-33
2077.250000	5.20492e-33
2077.200000	5.2145e-33
2077.150000	5.2241e-33
2077.100000	5.23371e-33
2077.050000	5.24334e-33
2077.000000	5.25299e-33
2076.950000	5.26266e-33
2076.900000	5.27234e-33
2076.850000	5.28204e-33
2076.800000	5.29176e-33
2076.750000	5.3015e-33
2076.700000	5.31126e-33
2076.650000	5.32103e-33
2076.600000	5.33082e-33
2076.550000	5.34063e-33
2076.500000	5.35046e-33
2076.450000	5.36031e-33
2076.400000	5.37017e-33
2076.350000	5.38005e-33
2076.300000	5.38995e-33
2076.250000	5.39987e-33
2076.200000	5.40981e-33
2076.150000	5.41977e-33
2076.100000	5.42974e-33
2076.050000	5.43973e-33
2076.000000	5.44974e-33
2075.950000	5.45977e-33
2075.900000	5.46982e-33
2075.850000	5.47988e-33
2075.800000	5.48997e-33
2075.750000	5.50007e-33
2075.700000	5.51019e-33
2075.650000	5.52033e-33
2075.600000	5.53049e-33
2075.550000	5.54067e-33
2075.500000	5.55086e-33
2075.450000	5.56108e-33
2075.400000	5.57131e-33
2075.350000	5.58156e-33
2075.300000	5.59183e-33
2075.250000	5.60212e-33
2075.200000	5.61243e-33
2075.150000	5.62276e-33
2075.100000	5.63311e-33
2075.050000	5.64348e-33
2075.000000	5.65386e-33
2074.950000	5.66426e-33
2074.900000	5.67469e-33
2074.850000	5.68513e-33
2074.800000	5.69559e-33
2074.750000	5.70607e-33
2074.700000	5.71657e-33
2074.650000	5.72709e-33
2074.600000	5.73763e-33
2074.550000	5.74819e-33
2074.500000	5.75877e-33
2074.450000	5.76937e-33
2074.400000	5.77998e-33
2074.350000	5.79062e-33
2074.300000	5.80128e-33
2074.250000	5.81195e-33
2074.200000	5.82265e-33
2074.150000	5.83336e-33
2074.100000	5.8441e-33
2074.050000	5.85485e-33
2074.000000	5.86562e-33
2073.950000	5.87642e-33
2073.900000	5.88723e-33
2073.850000	5.89807e-33
2073.800000	5.90892e-33
2073.750000	5.91979e-33
2073.700000	5.93069e-33
2073.650000	5.9416e-33
2073.600000	5.95254e-33
2073.550000	5.96349e-33
2073.500000	5.97446e-33
2073.450000	5.98546e-33
2073.400000	5.99647e-33
2073.350000	6.00751e-33
2073.300000	6.01856e-33
2073.250000	6.02964e-33
2073.200000	6.04073e-33
2073.150000	6.05185e-33
2073.100000	6.06299e-33
2073.050000	6.07414e-33
2073.000000	6.08532e-33
2072.950000	6.09652e-33
2072.900000	6.10774e-33
2072.850000	6.11898e-33
2072.800000	6.13024e-33
2072.750000	6.14152e-33
2072.700000	6.15282e-33
2072.650000	6.16414e-33
2072.600000	6.17549e-33
2072.550000	6.18685e-33
2072.500000	6.19824e-33
2072.450000	6.20964e-33
2072.400000	6.22107e-33
2072.350000	6.23252e-33
2072.300000	6.24399e-33
2072.250000	6.25548e-33
2072.200000	6.26699e-33
2072.150000	6.27852e-33
2072.100000	6.29007e-33
2072.050000	6.30165e-33
2072.000000	6.31324e-33
2071.950000	6.32486e-33
2071.900000	6.3365e-33
2071.850000	6.34816e-33
2071.800000	6.35984e-33
2071.750000	6.37155e-33
2071.700000	6.38327e-33
2071.650000	6.39502e-33
2071.600000	6.40679e-33
2071.550000	6.41858e-33
2071.500000	6.43039e-33
2071.450000	6.44222e-33
2071.400000	6.45408e-33
2071.350000	6.46595e-33
2071.300000	6.47785e-33
2071.250000	6.48977e-33
2071.200000	6.50172e-33
2071.150000	6.51368e-33
2071.100000	6.52567e-33
2071.050000	6.53767e-33
2071.000000	6.54971e-33
2070.950000	6.56176e-33
2070.900000	6.57383e-33
2070.850000	6.58593e-33
2070.800000	6.59805e-33
2070.750000	6.61019e-33
2070.700000	6.62236e-33
2070.650000	6.63454e-33
2070.600000	6.64675e-33
2070.550000	6.65898e-33
2070.500000	6.67124e-33
2070.450000	6.68351e-33
2070.400000	6.69581e-33
2070.350000	6.70813e-33
2070.300000	6.72048e-33
2070.250000	6.73285e-33
2070.200000	6.74523e-33
2070.150000	6.75765e-33
2070.100000	6.77008e-33
2070.050000	6.78254e-33
2070.000000	6.79502e-33
2069.950000	6.80753e-33
2069.900000	6.82005e-33
2069.850000	6.8326e-33
2069.800000	6.84518e-33
2069.750000	6.85777e-33
2069.700000	6.87039e-33
2069.650000	6.88304e-33
2069.600000	6.8957e-33
2069.550000	6.90839e-33
2069.500000	6.92111e-33
2069.450000	6.93384e-33
2069.400000	6.9466e-33
2069.350000	6.95938e-33
2069.300000	6.97219e-33
2069.250000	6.98502e-33
2069.200000	6.99787e-33
2069.150000	7.01075e-33
2069.100000	7.02365e-33
2069.050000	7.03658e-33
2069.000000	7.04953e-33
2068.950000	7.0625e-33
2068.900000	7.0755e-33
2068.850000	7.08852e-33
2068.800000	7.10156e-33
2068.750000	7.11463e-33
2068.700000	7.12772e-33
2068.650000	7.14084e-33
2068.600000	7.15398e-33
2068.550000	7.16714e-33
2068.500000	7.18033e-33
2068.450000	7.19355e-33
2068.400000	7.20678e-33
2068.350000	7.22004e-33
2068.300000	7.23333e-33
2068.250000	7.24664e-33
2068.200000	7.25998e-33
2068.150000	7.27334e-33
2068.100000	7.28672e-33
2068.050000	7.30013e-33
2068.000000	7.31356e-33
2067.950000	7.32702e-33
2067.900000	7.34051e-33
2067.850000	7.35401e-33
2067.800000	7.36755e-33
2067.750000	7.3811e-33
2067.700000	7.39469e-33
2067.650000	7.40829e-33
2067.600000	7.42193e-33
2067.550000	7.43558e-33
2067.500000	7.44927e-33
2067.450000	7.46298e-33
2067.400000	7.47671e-33
2067.350000	7.49047e-33
2067.300000	7.50425e-33
2067.250000	7.51806e-33
2067.200000	7.5319e-33
2067.150000	7.54576e-33
2067.100000	7.55964e-33
2067.050000	7.57355e-33
2067.000000	7.58749e-33
2066.950000	7.60145e-33
2066.900000	7.61544e-33
2066.850000	7.62945e-33
2066.800000	7.64349e-33
2066.750000	7.65756e-33
2066.700000	7.67165e-33
2066.650000	7.68577e-33
2066.600000	7.69991e-33
2066.550000	7.71408e-33
2066.500000	7.72828e-33
2066.450000	7.7425e-33
2066.400000	7.75675e-33
2066.350000	7.77102e-33
2066.300000	7.78532e-33
2066.250000	7.79965e-33
2066.200000	7.814e-33
2066.150000	7.82838e-33
2066.100000	7.84278e-33
2066.050000	7.85722e-33
2066.000000	7.87167e-33
2065.950000	7.88616e-33
2065.900000	7.90067e-33
2065.850000	7.91521e-33
2065.800000	7.92978e-33
2065.750000	7.94437e-33
2065.700000	7.95899e-33
2065.650000	7.97363e-33
2065.600000	7.98831e-33
2065.550000	8.00301e-33
2065.500000	8.01773e-33
2065.450000	8.03249e-33
2065.400000	8.04727e-33
2065.350000	8.06208e-33
2065.300000	8.07691e-33
2065.250000	8.09178e-33
2065.200000	8.10667e-33
2065.150000	8.12158e-33
2065.100000	8.13653e-33
2065.050000	8.1515e-33
2065.000000	8.1665e-33
2064.950000	8.18153e-33
2064.900000	8.19659e-33
2064.850000	8.21167e-33
2064.800000	8.22678e-33
2064.750000	8.24192e-33
2064.700000	8.25709e-33
2064.650000	8.27228e-33
2064.600000	8.2875e-33
2064.550000	8.30275e-33
2064.500000	8.31803e-33
2064.450000	8.33334e-33
2064.400000	8.34867e-33
2064.350000	8.36404e-33
2064.300000	8.37943e-33
2064.250000	8.39485e-33
2064.200000	8.4103e-33
2064.150000	8.42577e-33
2064.100000	8.44128e-33
2064.050000	8.45681e-33
2064.000000	8.47237e-33
2063.950000	8.48796e-33
2063.900000	8.50358e-33
2063.850000	8.51923e-33
2063.800000	8.53491e-33
2063.750000	8.55062e-33
2063.700000	8.56635e-33
2063.650000	8.58211e-33
2063.600000	8.59791e-33
2063.550000	8.61373e-33
2063.500000	8.62958e-33
2063.450000	8.64546e-33
2063.400000	8.66137e-33
2063.350000	8.67731e-33
2063.300000	8.69327e-33
2063.250000	8.70927e-33
2063.200000	8.7253e-33
2063.150000	8.74135e-33
2063.100000	8.75744e-33
2063.050000	8.77356e-33
2063.000000	8.7897e-33
2062.950000	8.80588e-33
2062.900000	8.82208e-33
2062.850000	8.83831e-33
2062.800000	8.85458e-33
2062.750000	8.87087e-33
2062.700000	8.8872e-33
2062.650000	8.90355e-33
2062.600000	8.91993e-33
2062.550000	8.93635e-33
2062.500000	8.95279e-33
2062.450000	8.96927e-33
2062.400000	8.98577e-33
2062.350000	9.00231e-33
2062.300000	9.01887e-33
2062.250000	9.03547e-33
2062.200000	9.0521e-33
2062.150000	9.06875e-33
2062.100000	9.08544e-33
2062.050000	9.10216e-33
2062.000000	9.11891e-33
2061.950000	9.13569e-33
2061.900000	9.1525e-33
2061.850000	9.16935e-33
2061.800000	9.18622e-33
2061.750000	9.20312e-33
2061.700000	9.22006e-33
2061.650000	9.23703e-33
2061.600000	9.25402e-33
2061.550000	9.27105e-33
2061.500000	9.28811e-33
2061.450000	9.3052e-33
2061.400000	9.32233e-33
2061.350000	9.33948e-33
2061.300000	9.35667e-33
2061.250000	9.37389e-33
2061.200000	9.39114e-33
2061.150000	9.40842e-33
2061.100000	9.42573e-33
2061.050000	9.44308e-33
2061.000000	9.46045e-33
2060.950000	9.47786e-33
2060.900000	9.4953e-33
2060.850000	9.51278e-33
2060.800000	9.53028e-33
2060.750000	9.54782e-33
2060.700000	9.56539e-33
2060.650000	9.58299e-33
2060.600000	9.60062e-33
2060.550000	9.61829e-33
2060.500000	9.63599e-33
2060.450000	9.65372e-33
2060.400000	9.67149e-33
2060.350000	9.68928e-33
2060.300000	9.70711e-33
2060.250000	9.72498e-33
2060.200000	9.74287e-33
2060.150000	9.7608e-33
2060.100000	9.77876e-33
2060.050000	9.79676e-33
2060.000000	9.81479e-33
2059.950000	9.83285e-33
2059.900000	9.85094e-33
2059.850000	9.86907e-33
2059.800000	9.88723e-33
2059.750000	9.90542e-33
2059.700000	9.92365e-33
2059.650000	9.94191e-33
2059.600000	9.96021e-33
2059.550000	9.97854e-33
2059.500000	9.9969e-33
2059.450000	1.00153e-32
2059.400000	1.00337e-32
2059.350000	1.00522e-32
2059.300000	1.00707e-32
2059.250000	1.00892e-32
2059.200000	1.01078e-32
2059.150000	1.01264e-32
2059.100000	1.0145e-32
2059.050000	1.01637e-32
2059.000000	1.01824e-32
2058.950000	1.02011e-32
2058.900000	1.02199e-32
2058.850000	1.02387e-32
2058.800000	1.02575e-32
2058.750000	1.02764e-32
2058.700000	1.02953e-32
2058.650000	1.03143e-32
2058.600000	1.03333e-32
2058.550000	1.03523e-32
2058.500000	1.03713e-32
2058.450000	1.03904e-32
2058.400000	1.04095e-32
2058.350000	1.04287e-32
2058.300000	1.04479e-32
2058.250000	1.04671e-32
2058.200000	1.04864e-32
2058.150000	1.05057e-32
2058.100000	1.0525e-32
2058.050000	1.05444e-32
2058.000000	1.05638e-32
2057.950000	1.05832e-32
2057.900000	1.06027e-32
2057.850000	1.06222e-32
2057.800000	1.06417e-32
2057.750000	1.06613e-32
2057.700000	1.06809e-32
2057.650000	1.07006e-32
2057.600000	1.07203e-32
2057.550000	1.074e-32
2057.500000	1.07598e-32
2057.450000	1.07796e-32
2057.400000	1.07994e-32
2057.350000	1.08193e-32
2057.300000	1.08392e-32
2057.250000	1.08591e-32
2057.200000	1.08791e-32
2057.150000	1.08991e-32
2057.100000	1.09192e-32
2057.050000	1.09393e-32
2057.000000	1.09594e-32
2056.950000	1.09796e-32
2056.900000	1.09998e-32
2056.850000	1.102e-32
2056.800000	1.10403e-32
2056.750000	1.10606e-32
2056.700000	1.1081e-32
2056.650000	1.11014e-32
2056.600000	1.11218e-32
2056.550000	1.11423e-32
2056.500000	1.11628e-32
2056.450000	1.11833e-32
2056.400000	1.12039e-32
2056.350000	1.12245e-32
2056.300000	1.12452e-32
2056.250000	1.12658e-32
2056.200000	1.12866e-32
2056.150000	1.13073e-32
2056.100000	1.13282e-32
2056.050000	1.1349e-32
2056.000000	1.13699e-32
2055.950000	1.13908e-32
2055.900000	1.14118e-32
2055.850000	1.14328e-32
2055.800000	1.14538e-32
2055.750000	1.14749e-32
2055.700000	1.1496e-32
2055.650000	1.15172e-32
2055.600000	1.15383e-32
2055.550000	1.15596e-32
2055.500000	1.15809e-32
2055.450000	1.16022e-32
2055.400000	1.16235e-32
2055.350000	1.16449e-32
2055.300000	1.16663e-32
2055.250000	1.16878e-32
2055.200000	1.17093e-32
2055.150000	1.17309e-32
2055.100000	1.17524e-32
2055.050000	1.17741e-32
2055.000000	1.17957e-32
2054.950000	1.18174e-32
2054.900000	1.18392e-32
2054.850000	1.1861e-32
2054.800000	1.18828e-32
2054.750000	1.19047e-32
2054.700000	1.19266e-32
2054.650000	1.19485e-32
2054.600000	1.19705e-32
2054.550000	1.19925e-32
2054.500000	1.20146e-32
2054.450000	1.20367e-32
2054.400000	1.20589e-32
2054.350000	1.2081e-32
2054.300000	1.21033e-32
2054.250000	1.21256e-32
2054.200000	1.21479e-32
2054.150000	1.21702e-32
2054.100000	1.21926e-32
2054.050000	1.2215e-32
2054.000000	1.22375e-32
2053.950000	1.226e-32
2053.900000	1.22826e-32
2053.850000	1.23052e-32
2053.800000	1.23279e-32
2053.750000	1.23505e-32
2053.700000	1.23733e-32
2053.650000	1.2396e-32
2053.600000	1.24188e-32
2053.550000	1.24417e-32
2053.500000	1.24646e-32
2053.450000	1.24875e-32
2053.400000	1.25105e-32
2053.350000	1.25335e-32
2053.300000	1.25566e-32
2053.250000	1.25797e-32
2053.200000	1.26028e-32
2053.150000	1.2626e-32
2053.100000	1.26493e-32
2053.050000	1.26725e-32
2053.000000	1.26959e-32
2052.950000	1.27192e-32
2052.900000	1.27426e-32
2052.850000	1.27661e-32
2052.800000	1.27896e-32
2052.750000	1.28131e-32
2052.700000	1.28367e-32
2052.650000	1.28603e-32
2052.600000	1.2884e-32
2052.550000	1.29077e-32
2052.500000	1.29314e-32
2052.450000	1.29552e-32
2052.400000	1.29791e-32
2052.350000	1.3003e-32
2052.300000	1.30269e-32
2052.250000	1.30509e-32
2052.200000	1.30749e-32
2052.150000	1.30989e-32
2052.100000	1.3123e-32
2052.050000	1.31472e-32
2052.000000	1.31714e-32
2051.950000	1.31956e-32
2051.900000	1.32199e-32
2051.850000	1.32442e-32
2051.800000	1.32686e-32
2051.750000	1.3293e-32
2051.700000	1.33175e-32
2051.650000	1.3342e-32
2051.600000	1.33665e-32
2051.550000	1.33911e-32
2051.500000	1.34158e-32
2051.450000	1.34405e-32
2051.400000	1.34652e-32
2051.350000	1.349e-32
2051.300000	1.35148e-32
2051.250000	1.35397e-32
2051.200000	1.35646e-32
2051.150000	1.35895e-32
2051.100000	1.36145e-32
2051.050000	1.36396e-32
2051.000000	1.36647e-32
2050.950000	1.36898e-32
2050.900000	1.3715e-32
2050.850000	1.37403e-32
2050.800000	1.37655e-32
2050.750000	1.37909e-32
2050.700000	1.38163e-32
2050.650000	1.38417e-32
2050.600000	1.38671e-32
2050.550000	1.38927e-32
2050.500000	1.39182e-32
2050.450000	1.39438e-32
2050.400000	1.39695e-32
2050.350000	1.39952e-32
2050.300000	1.4021e-32
2050.250000	1.40468e-32
2050.200000	1.40726e-32
2050.150000	1.40985e-32
2050.100000	1.41244e-32
2050.050000	1.41504e-32
2050.000000	1.41765e-32
2049.950000	1.42026e-32
2049.900000	1.42287e-32
2049.850000	1.42549e-32
2049.800000	1.42811e-32
2049.750000	1.43074e-32
2049.700000	1.43337e-32
2049.650000	1.43601e-32
2049.600000	1.43865e-32
2049.550000	1.4413e-32
2049.500000	1.44395e-32
2049.450000	1.44661e-32
2049.400000	1.44927e-32
2049.350000	1.45194e-32
2049.300000	1.45461e-32
2049.250000	1.45729e-32
2049.200000	1.45997e-32
2049.150000	1.46265e-32
2049.100000	1.46535e-32
2049.050000	1.46804e-32
2049.000000	1.47074e-32
2048.950000	1.47345e-32
2048.900000	1.47616e-32
2048.850000	1.47888e-32
2048.800000	1.4816e-32
2048.750000	1.48433e-32
2048.700000	1.48706e-32
2048.650000	1.48979e-32
2048.600000	1.49253e-32
2048.550000	1.49528e-32
2048.500000	1.49803e-32
2048.450000	1.50079e-32
2048.400000	1.50355e-32
2048.350000	1.50632e-32
2048.300000	1.50909e-32
2048.250000	1.51187e-32
2048.200000	1.51465e-32
2048.150000	1.51744e-32
2048.100000	1.52023e-32
2048.050000	1.52303e-32
2048.000000	1.52583e-32
2047.950000	1.52864e-32
2047.900000	1.53145e-32
2047.850000	1.53427e-32
2047.800000	1.53709e-32
2047.750000	1.53992e-32
2047.700000	1.54275e-32
2047.650000	1.54559e-32
2047.600000	1.54844e-32
2047.550000	1.55128e-32
2047.500000	1.55414e-32
2047.450000	1.557e-32
2047.400000	1.55986e-32
2047.350000	1.56273e-32
2047.300000	1.56561e-32
2047.250000	1.56849e-32
2047.200000	1.57138e-32
2047.150000	1.57427e-32
2047.100000	1.57717e-32
2047.050000	1.58007e-32
2047.000000	1.58298e-32
2046.950000	1.58589e-32
2046.900000	1.58881e-32
2046.850000	1.59173e-32
2046.800000	1.59466e-32
2046.750000	1.59759e-32
2046.700000	1.60053e-32
2046.650000	1.60348e-32
2046.600000	1.60643e-32
2046.550000	1.60939e-32
2046.500000	1.61235e-32
2046.450000	1.61531e-32
2046.400000	1.61829e-32
2046.350000	1.62126e-32
2046.300000	1.62425e-32
2046.250000	1.62724e-32
2046.200000	1.63023e-32
2046.150000	1.63323e-32
2046.100000	1.63624e-32
2046.050000	1.63925e-32
2046.000000	1.64226e-32
2045.950000	1.64529e-32
2045.900000	1.64831e-32
2045.850000	1.65135e-32
2045.800000	1.65438e-32
2045.750000	1.65743e-32
2045.700000	1.66048e-32
2045.650000	1.66353e-32
2045.600000	1.6666e-32
2045.550000	1.66966e-32
2045.500000	1.67273e-32
2045.450000	1.67581e-32
2045.400000	1.6789e-32
2045.350000	1.68199e-32
2045.300000	1.68508e-32
2045.250000	1.68818e-32
2045.200000	1.69129e-32
2045.150000	1.6944e-32
2045.100000	1.69752e-32
2045.050000	1.70064e-32
2045.000000	1.70377e-32
2044.950000	1.70691e-32
2044.900000	1.71005e-32
2044.850000	1.71319e-32
2044.800000	1.71635e-32
2044.750000	1.7195e-32
2044.700000	1.72267e-32
2044.650000	1.72584e-32
2044.600000	1.72901e-32
2044.550000	1.7322e-32
2044.500000	1.73538e-32
2044.450000	1.73858e-32
2044.400000	1.74178e-32
2044.350000	1.74498e-32
2044.300000	1.74819e-32
2044.250000	1.75141e-32
2044.200000	1.75463e-32
2044.150000	1.75786e-32
2044.100000	1.7611e-32
2044.050000	1.76434e-32
2044.000000	1.76758e-32
2043.950000	1.77084e-32
2043.900000	1.77409e-32
2043.850000	1.77736e-32
2043.800000	1.78063e-32
2043.750000	1.78391e-32
2043.700000	1.78719e-32
2043.650000	1.79048e-32
2043.600000	1.79377e-32
2043.550000	1.79707e-32
2043.500000	1.80038e-32
2043.450000	1.80369e-32
2043.400000	1.80701e-32
2043.350000	1.81034e-32
2043.300000	1.81367e-32
2043.250000	1.81701e-32
2043.200000	1.82035e-32
2043.150000	1.8237e-32
2043.100000	1.82705e-32
2043.050000	1.83042e-32
2043.000000	1.83378e-32
2042.950000	1.83716e-32
2042.900000	1.84054e-32
2042.850000	1.84393e-32
2042.800000	1.84732e-32
2042.750000	1.85072e-32
2042.700000	1.85412e-32
2042.650000	1.85754e-32
2042.600000	1.86095e-32
2042.550000	1.86438e-32
2042.500000	1.86781e-32
2042.450000	1.87125e-32
2042.400000	1.87469e-32
2042.350000	1.87814e-32
2042.300000	1.8816e-32
2042.250000	1.88506e-32
2042.200000	1.88853e-32
2042.150000	1.892e-32
2042.100000	1.89548e-32
2042.050000	1.89897e-32
2042.000000	1.90247e-32
2041.950000	1.90597e-32
2041.900000	1.90947e-32
2041.850000	1.91299e-32
2041.800000	1.91651e-32
2041.750000	1.92003e-32
2041.700000	1.92357e-32
2041.650000	1.92711e-32
2041.600000	1.93065e-32
2041.550000	1.93421e-32
2041.500000	1.93776e-32
2041.450000	1.94133e-32
2041.400000	1.9449e-32
2041.350000	1.94848e-32
2041.300000	1.95207e-32
2041.250000	1.95566e-32
2041.200000	1.95926e-32
2041.150000	1.96286e-32
2041.100000	1.96647e-32
2041.050000	1.97009e-32
2041.000000	1.97372e-32
2040.950000	1.97735e-32
2040.900000	1.98099e-32
2040.850000	1.98463e-32
2040.800000	1.98829e-32
2040.750000	1.99194e-32
2040.700000	1.99561e-32
2040.650000	1.99928e-32
2040.600000	2.00296e-32
2040.550000	2.00665e-32
2040.500000	2.01034e-32
2040.450000	2.01404e-32
2040.400000	2.01774e-32
2040.350000	2.02146e-32
2040.300000	2.02518e-32
2040.250000	2.0289e-32
2040.200000	2.03264e-32
2040.150000	2.03638e-32
2040.100000	2.04013e-32
2040.050000	2.04388e-32
2040.000000	2.04764e-32
2039.950000	2.05141e-32
2039.900000	2.05518e-32
2039.850000	2.05896e-32
2039.800000	2.06275e-32
2039.750000	2.06655e-32
2039.700000	2.07035e-32
2039.650000	2.07416e-32
2039.600000	2.07798e-32
2039.550000	2.0818e-32
2039.500000	2.08563e-32
2039.450000	2.08947e-32
2039.400000	2.09332e-32
2039.350000	2.09717e-32
2039.300000	2.10103e-32
2039.250000	2.10489e-32
2039.200000	2.10877e-32
2039.150000	2.11265e-32
2039.100000	2.11653e-32
2039.050000	2.12043e-32
2039.000000	2.12433e-32
2038.950000	2.12824e-32
2038.900000	2.13216e-32
2038.850000	2.13608e-32
2038.800000	2.14001e-32
2038.750000	2.14395e-32
2038.700000	2.14789e-32
2038.650000	2.15184e-32
2038.600000	2.1558e-32
2038.550000	2.15977e-32
2038.500000	2.16375e-32
2038.450000	2.16773e-32
2038.400000	2.17172e-32
2038.350000	2.17571e-32
2038.300000	2.17972e-32
2038.250000	2.18373e-32
2038.200000	2.18775e-32
2038.150000	2.19177e-32
2038.100000	2.1958e-32
2038.050000	2.19984e-32
2038.000000	2.20389e-32
2037.950000	2.20795e-32
2037.900000	2.21201e-32
2037.850000	2.21608e-32
2037.800000	2.22016e-32
2037.750000	2.22424e-32
2037.700000	2.22834e-32
2037.650000	2.23244e-32
2037.600000	2.23655e-32
2037.550000	2.24066e-32
2037.500000	2.24478e-32
2037.450000	2.24891e-32
2037.400000	2.25305e-32
2037.350000	2.2572e-32
2037.300000	2.26135e-32
2037.250000	2.26551e-32
2037.200000	2.26968e-32
2037.150000	2.27386e-32
2037.100000	2.27804e-32
2037.050000	2.28223e-32
2037.000000	2.28643e-32
2036.950000	2.29064e-32
2036.900000	2.29486e-32
2036.850000	2.29908e-32
2036.800000	2.30331e-32
2036.750000	2.30755e-32
2036.700000	2.31179e-32
2036.650000	2.31605e-32
2036.600000	2.32031e-32
2036.550000	2.32458e-32
2036.500000	2.32886e-32
2036.450000	2.33314e-32
2036.400000	2.33744e-32
2036.350000	2.34174e-32
2036.300000	2.34605e-32
2036.250000	2.35036e-32
2036.200000	2.35469e-32
2036.150000	2.35902e-32
2036.100000	2.36336e-32
2036.050000	2.36771e-32
2036.000000	2.37207e-32
2035.950000	2.37643e-32
2035.900000	2.38081e-32
2035.850000	2.38519e-32
2035.800000	2.38958e-32
2035.750000	2.39397e-32
2035.700000	2.39838e-32
2035.650000	2.40279e-32
2035.600000	2.40721e-32
2035.550000	2.41164e-32
2035.500000	2.41608e-32
2035.450000	2.42053e-32
2035.400000	2.42498e-32
2035.350000	2.42944e-32
2035.300000	2.43391e-32
2035.250000	2.43839e-32
2035.200000	2.44288e-32
2035.150000	2.44737e-32
2035.100000	2.45188e-32
2035.050000	2.45639e-32
2035.000000	2.46091e-32
2034.950000	2.46544e-32
2034.900000	2.46997e-32
2034.850000	2.47452e-32
2034.800000	2.47907e-32
2034.750000	2.48363e-32
2034.700000	2.4882e-32
2034.650000	2.49278e-32
2034.600000	2.49737e-32
2034.550000	2.50196e-32
2034.500000	2.50657e-32
2034.450000	2.51118e-32
2034.400000	2.5158e-32
2034.350000	2.52043e-32
2034.300000	2.52507e-32
2034.250000	2.52971e-32
2034.200000	2.53437e-32
2034.150000	2.53903e-32
2034.100000	2.54371e-32
2034.050000	2.54839e-32
2034.000000	2.55308e-32
2033.950000	2.55777e-32
2033.900000	2.56248e-32
2033.850000	2.5672e-32
2033.800000	2.57192e-32
2033.750000	2.57665e-32
2033.700000	2.58139e-32
2033.650000	2.58614e-32
2033.600000	2.5909e-32
2033.550000	2.59567e-32
2033.500000	2.60045e-32
2033.450000	2.60523e-32
2033.400000	2.61002e-32
2033.350000	2.61483e-32
2033.300000	2.61964e-32
2033.250000	2.62446e-32
2033.200000	2.62929e-32
2033.150000	2.63413e-32
2033.100000	2.63897e-32
2033.050000	2.64383e-32
2033.000000	2.64869e-32
2032.950000	2.65357e-32
2032.900000	2.65845e-32
2032.850000	2.66334e-32
2032.800000	2.66824e-32
2032.750000	2.67315e-32
2032.700000	2.67807e-32
2032.650000	2.683e-32
2032.600000	2.68794e-32
2032.550000	2.69288e-32
2032.500000	2.69784e-32
2032.450000	2.7028e-32
2032.400000	2.70778e-32
2032.350000	2.71276e-32
2032.300000	2.71775e-32
2032.250000	2.72275e-32
2032.200000	2.72776e-32
2032.150000	2.73278e-32
2032.100000	2.73781e-32
2032.050000	2.74285e-32
2032.000000	2.74789e-32
2031.950000	2.75295e-32
2031.900000	2.75802e-32
2031.850000	2.76309e-32
2031.800000	2.76818e-32
2031.750000	2.77327e-32
2031.700000	2.77837e-32
2031.650000	2.78349e-32
2031.600000	2.78861e-32
2031.550000	2.79374e-32
2031.500000	2.79888e-32
2031.450000	2.80403e-32
2031.400000	2.80919e-32
2031.350000	2.81436e-32
2031.300000	2.81954e-32
2031.250000	2.82473e-32
2031.200000	2.82992e-32
2031.150000	2.83513e-32
2031.100000	2.84035e-32
2031.050000	2.84557e-32
2031.000000	2.85081e-32
2030.950000	2.85606e-32
2030.900000	2.86131e-32
2030.850000	2.86658e-32
2030.800000	2.87185e-32
2030.750000	2.87714e-32
2030.700000	2.88243e-32
2030.650000	2.88773e-32
2030.600000	2.89305e-32
2030.550000	2.89837e-32
2030.500000	2.9037e-32
2030.450000	2.90905e-32
2030.400000	2.9144e-32
2030.350000	2.91976e-32
2030.300000	2.92514e-32
2030.250000	2.93052e-32
2030.200000	2.93591e-32
2030.150000	2.94131e-32
2030.100000	2.94673e-32
2030.050000	2.95215e-32
2030.000000	2.95758e-32
2029.950000	2.96302e-32
2029.900000	2.96847e-32
2029.850000	2.97394e-32
2029.800000	2.97941e-32
2029.750000	2.98489e-32
2029.700000	2.99038e-32
2029.650000	2.99589e-32
2029.600000	3.0014e-32
2029.550000	3.00692e-32
2029.500000	3.01246e-32
2029.450000	3.018e-32
2029.400000	3.02355e-32
2029.350000	3.02912e-32
2029.300000	3.03469e-32
2029.250000	3.04027e-32
2029.200000	3.04587e-32
2029.150000	3.05147e-32
2029.100000	3.05709e-32
2029.050000	3.06271e-32
2029.000000	3.06835e-32
2028.950000	3.07399e-32
2028.900000	3.07965e-32
2028.850000	3.08532e-32
2028.800000	3.09099e-32
2028.750000	3.09668e-32
2028.700000	3.10238e-32
2028.650000	3.10809e-32
2028.600000	3.11381e-32
2028.550000	3.11954e-32
2028.500000	3.12528e-32
2028.450000	3.13103e-32
2028.400000	3.13679e-32
2028.350000	3.14256e-32
2028.300000	3.14835e-32
2028.250000	3.15414e-32
2028.200000	3.15994e-32
2028.150000	3.16576e-32
2028.100000	3.17158e-32
2028.050000	3.17742e-32
2028.000000	3.18327e-32
2027.950000	3.18912e-32
2027.900000	3.19499e-32
2027.850000	3.20087e-32
2027.800000	3.20676e-32
2027.750000	3.21266e-32
2027.700000	3.21857e-32
2027.650000	3.22449e-32
2027.600000	3.23043e-32
2027.550000	3.23637e-32
2027.500000	3.24233e-32
2027.450000	3.24829e-32
2027.400000	3.25427e-32
2027.350000	3.26026e-32
2027.300000	3.26626e-32
2027.250000	3.27227e-32
2027.200000	3.27829e-32
2027.150000	3.28432e-32
2027.100000	3.29037e-32
2027.050000	3.29642e-32
2027.000000	3.30249e-32
2026.950000	3.30856e-32
2026.900000	3.31465e-32
2026.850000	3.32075e-32
2026.800000	3.32686e-32
2026.750000	3.33298e-32
2026.700000	3.33911e-32
2026.650000	3.34526e-32
2026.600000	3.35141e-32
2026.550000	3.35758e-32
2026.500000	3.36376e-32
2026.450000	3.36995e-32
2026.400000	3.37615e-32
2026.350000	3.38236e-32
2026.300000	3.38859e-32
2026.250000	3.39482e-32
2026.200000	3.40107e-32
2026.150000	3.40733e-32
2026.100000	3.4136e-32
2026.050000	3.41988e-32
2026.000000	3.42617e-32
2025.950000	3.43248e-32
2025.900000	3.43879e-32
2025.850000	3.44512e-32
2025.800000	3.45146e-32
2025.750000	3.45781e-32
2025.700000	3.46417e-32
2025.650000	3.47055e-32
2025.600000	3.47693e-32
2025.550000	3.48333e-32
2025.500000	3.48974e-32
2025.450000	3.49616e-32
2025.400000	3.50259e-32
2025.350000	3.50904e-32
2025.300000	3.5155e-32
2025.250000	3.52197e-32
2025.200000	3.52845e-32
2025.150000	3.53494e-32
2025.100000	3.54144e-32
2025.050000	3.54796e-32
2025.000000	3.55449e-32
2024.950000	3.56103e-32
2024.900000	3.56758e-32
2024.850000	3.57415e-32
2024.800000	3.58072e-32
2024.750000	3.58731e-32
2024.700000	3.59391e-32
2024.650000	3.60053e-32
2024.600000	3.60715e-32
2024.550000	3.61379e-32
2024.500000	3.62044e-32
2024.450000	3.6271e-32
2024.400000	3.63377e-32
2024.350000	3.64046e-32
2024.300000	3.64716e-32
2024.250000	3.65387e-32
2024.200000	3.66059e-32
2024.150000	3.66733e-32
2024.100000	3.67408e-32
2024.050000	3.68084e-32
2024.000000	3.68761e-32
2023.950000	3.6944e-32
2023.900000	3.70119e-32
2023.850000	3.708e-32
2023.800000	3.71483e-32
2023.750000	3.72166e-32
2023.700000	3.72851e-32
2023.650000	3.73537e-32
2023.600000	3.74225e-32
2023.550000	3.74913e-32
2023.500000	3.75603e-32
2023.450000	3.76294e-32
2023.400000	3.76987e-32
2023.350000	3.7768e-32
2023.300000	3.78375e-32
2023.250000	3.79071e-32
2023.200000	3.79769e-32
2023.150000	3.80468e-32
2023.100000	3.81168e-32
2023.050000	3.81869e-32
2023.000000	3.82572e-32
2022.950000	3.83276e-32
2022.900000	3.83981e-32
2022.850000	3.84688e-32
2022.800000	3.85396e-32
2022.750000	3.86105e-32
2022.700000	3.86815e-32
2022.650000	3.87527e-32
2022.600000	3.8824e-32
2022.550000	3.88954e-32
2022.500000	3.8967e-32
2022.450000	3.90387e-32
2022.400000	3.91105e-32
2022.350000	3.91825e-32
2022.300000	3.92546e-32
2022.250000	3.93268e-32
2022.200000	3.93992e-32
2022.150000	3.94717e-32
2022.100000	3.95443e-32
2022.050000	3.96171e-32
2022.000000	3.969e-32
2021.950000	3.9763e-32
2021.900000	3.98362e-32
2021.850000	3.99095e-32
2021.800000	3.99829e-32
2021.750000	4.00565e-32
2021.700000	4.01302e-32
2021.650000	4.02041e-32
2021.600000	4.0278e-32
2021.550000	4.03521e-32
2021.500000	4.04264e-32
2021.450000	4.05008e-32
2021.400000	4.05753e-32
2021.350000	4.065e-32
2021.300000	4.07248e-32
2021.250000	4.07997e-32
2021.200000	4.08748e-32
2021.150000	4.095e-32
2021.100000	4.10253e-32
2021.050000	4.11008e-32
2021.000000	4.11765e-32
2020.950000	4.12522e-32
2020.900000	4.13281e-32
2020.850000	4.14042e-32
2020.800000	4.14804e-32
2020.750000	4.15567e-32
2020.700000	4.16332e-32
2020.650000	4.17098e-32
2020.600000	4.17865e-32
2020.550000	4.18634e-32
2020.500000	4.19404e-32
2020.450000	4.20176e-32
2020.400000	4.20949e-32
2020.350000	4.21724e-32
2020.300000	4.225e-32
2020.250000	4.23277e-32
2020.200000	4.24056e-32
2020.150000	4.24836e-32
2020.100000	4.25618e-32
2020.050000	4.26401e-32
2020.000000	4.27186e-32
2019.950000	4.27972e-32
2019.900000	4.2876e-32
2019.850000	4.29548e-32
2019.800000	4.30339e-32
2019.750000	4.31131e-32
2019.700000	4.31924e-32
2019.650000	4.32719e-32
2019.600000	4.33515e-32
2019.550000	4.34313e-32
2019.500000	4.35112e-32
2019.450000	4.35913e-32
2019.400000	4.36715e-32
2019.350000	4.37518e-32
2019.300000	4.38323e-32
2019.250000	4.3913e-32
2019.200000	4.39938e-32
2019.150000	4.40747e-32
2019.100000	4.41558e-32
2019.050000	4.42371e-32
2019.000000	4.43185e-32
2018.950000	4.44e-32
2018.900000	4.44817e-32
2018.850000	4.45636e-32
2018.800000	4.46456e-32
2018.750000	4.47277e-32
2018.700000	4.481e-32
2018.650000	4.48925e-32
2018.600000	4.49751e-32
2018.550000	4.50578e-32
2018.500000	4.51408e-32
2018.450000	4.52238e-32
2018.400000	4.5307e-32
2018.350000	4.53904e-32
2018.300000	4.54739e-32
2018.250000	4.55576e-32
2018.200000	4.56414e-32
2018.150000	4.57254e-32
2018.100000	4.58095e-32
2018.050000	4.58938e-32
2018.000000	4.59783e-32
2017.950000	4.60629e-32
2017.900000	4.61476e-32
2017.850000	4.62326e-32
2017.800000	4.63176e-32
2017.750000	4.64029e-32
2017.700000	4.64882e-32
2017.650000	4.65738e-32
2017.600000	4.66595e-32
2017.550000	4.67453e-32
2017.500000	4.68314e-32
2017.450000	4.69175e-32
2017.400000	4.70039e-32
2017.350000	4.70903e-32
2017.300000	4.7177e-32
2017.250000	4.72638e-32
2017.200000	4.73508e-32
2017.150000	4.74379e-32
2017.100000	4.75252e-32
2017.050000	4.76126e-32
2017.000000	4.77003e-32
2016.950000	4.7788e-32
2016.900000	4.7876e-32
2016.850000	4.7964e-32
2016.800000	4.80523e-32
2016.750000	4.81407e-32
2016.700000	4.82293e-32
2016.650000	4.83181e-32
2016.600000	4.8407e-32
2016.550000	4.8496e-32
2016.500000	4.85853e-32
2016.450000	4.86747e-32
2016.400000	4.87642e-32
2016.350000	4.8854e-32
2016.300000	4.89439e-32
2016.250000	4.90339e-32
2016.200000	4.91241e-32
2016.150000	4.92145e-32
2016.100000	4.93051e-32
2016.050000	4.93958e-32
2016.000000	4.94867e-32
2015.950000	4.95778e-32
2015.900000	4.9669e-32
2015.850000	4.97604e-32
2015.800000	4.98519e-32
2015.750000	4.99437e-32
2015.700000	5.00356e-32
2015.650000	5.01276e-32
2015.600000	5.02199e-32
2015.550000	5.03123e-32
2015.500000	5.04049e-32
2015.450000	5.04976e-32
2015.400000	5.05905e-32
2015.350000	5.06836e-32
2015.300000	5.07769e-32
2015.250000	5.08703e-32
2015.200000	5.09639e-32
2015.150000	5.10577e-32
2015.100000	5.11516e-32
2015.050000	5.12458e-32
2015.000000	5.13401e-32
2014.950000	5.14345e-32
2014.900000	5.15292e-32
2014.850000	5.1624e-32
2014.800000	5.1719e-32
2014.750000	5.18141e-32
2014.700000	5.19095e-32
2014.650000	5.2005e-32
2014.600000	5.21007e-32
2014.550000	5.21966e-32
2014.500000	5.22926e-32
2014.450000	5.23888e-32
2014.400000	5.24852e-32
2014.350000	5.25818e-32
2014.300000	5.26785e-32
2014.250000	5.27755e-32
2014.200000	5.28726e-32
2014.150000	5.29699e-32
2014.100000	5.30673e-32
2014.050000	5.3165e-32
2014.000000	5.32628e-32
2013.950000	5.33608e-32
2013.900000	5.3459e-32
2013.850000	5.35574e-32
2013.800000	5.36559e-32
2013.750000	5.37547e-32
2013.700000	5.38536e-32
2013.650000	5.39527e-32
2013.600000	5.40519e-32
2013.550000	5.41514e-32
2013.500000	5.4251e-32
2013.450000	5.43509e-32
2013.400000	5.44509e-32
2013.350000	5.45511e-32
2013.300000	5.46514e-32
2013.250000	5.4752e-32
2013.200000	5.48527e-32
2013.150000	5.49537e-32
2013.100000	5.50548e-32
2013.050000	5.51561e-32
2013.000000	5.52576e-32
2012.950000	5.53593e-32
2012.900000	5.54611e-32
2012.850000	5.55632e-32
2012.800000	5.56654e-32
2012.750000	5.57678e-32
2012.700000	5.58705e-32
2012.650000	5.59733e-32
2012.600000	5.60763e-32
2012.550000	5.61794e-32
2012.500000	5.62828e-32
2012.450000	5.63864e-32
2012.400000	5.64901e-32
2012.350000	5.65941e-32
2012.300000	5.66982e-32
2012.250000	5.68025e-32
2012.200000	5.69071e-32
2012.150000	5.70118e-32
2012.100000	5.71167e-32
2012.050000	5.72218e-32
2012.000000	5.73271e-32
2011.950000	5.74325e-32
2011.900000	5.75382e-32
2011.850000	5.76441e-32
2011.800000	5.77502e-32
2011.750000	5.78564e-32
2011.700000	5.79629e-32
2011.650000	5.80695e-32
2011.600000	5.81764e-32
2011.550000	5.82834e-32
2011.500000	5.83907e-32
2011.450000	5.84981e-32
2011.400000	5.86058e-32
2011.350000	5.87136e-32
2011.300000	5.88216e-32
2011.250000	5.89299e-32
2011.200000	5.90383e-32
2011.150000	5.91469e-32
2011.100000	5.92558e-32
2011.050000	5.93648e-32
2011.000000	5.9474e-32
2010.950000	5.95835e-32
2010.900000	5.96931e-32
2010.850000	5.98029e-32
2010.800000	5.9913e-32
2010.750000	6.00232e-32
2010.700000	6.01337e-32
2010.650000	6.02443e-32
2010.600000	6.03552e-32
2010.550000	6.04662e-32
2010.500000	6.05775e-32
2010.450000	6.06889e-32
2010.400000	6.08006e-32
2010.350000	6.09125e-32
2010.300000	6.10246e-32
2010.250000	6.11369e-32
2010.200000	6.12494e-32
2010.150000	6.13621e-32
2010.100000	6.1475e-32
2010.050000	6.15881e-32
2010.000000	6.17014e-32
2009.950000	6.18149e-32
2009.900000	6.19287e-32
2009.850000	6.20426e-32
2009.800000	6.21568e-32
2009.750000	6.22712e-32
2009.700000	6.23857e-32
2009.650000	6.25005e-32
2009.600000	6.26155e-32
2009.550000	6.27308e-32
2009.500000	6.28462e-32
2009.450000	6.29618e-32
2009.400000	6.30777e-32
2009.350000	6.31937e-32
2009.300000	6.331e-32
2009.250000	6.34265e-32
2009.200000	6.35432e-32
2009.150000	6.36601e-32
2009.100000	6.37773e-32
2009.050000	6.38946e-32
2009.000000	6.40122e-32
2008.950000	6.413e-32
2008.900000	6.4248e-32
2008.850000	6.43662e-32
2008.800000	6.44846e-32
2008.750000	6.46033e-32
2008.700000	6.47222e-32
2008.650000	6.48413e-32
2008.600000	6.49606e-32
2008.550000	6.50801e-32
2008.500000	6.51998e-32
2008.450000	6.53198e-32
2008.400000	6.544e-32
2008.350000	6.55604e-32
2008.300000	6.5681e-32
2008.250000	6.58019e-32
2008.200000	6.5923e-32
2008.150000	6.60443e-32
2008.100000	6.61658e-32
2008.050000	6.62876e-32
2008.000000	6.64095e-32
2007.950000	6.65317e-32
2007.900000	6.66541e-32
2007.850000	6.67768e-32
2007.800000	6.68997e-32
2007.750000	6.70228e-32
2007.700000	6.71461e-32
2007.650000	6.72696e-32
2007.600000	6.73934e-32
2007.550000	6.75174e-32
2007.500000	6.76416e-32
2007.450000	6.77661e-32
2007.400000	6.78908e-32
2007.350000	6.80157e-32
2007.300000	6.81409e-32
2007.250000	6.82663e-32
2007.200000	6.83919e-32
2007.150000	6.85177e-32
2007.100000	6.86438e-32
2007.050000	6.87701e-32
2007.000000	6.88966e-32
2006.950000	6.90234e-32
2006.900000	6.91504e-32
2006.850000	6.92776e-32
2006.800000	6.94051e-32
2006.750000	6.95328e-32
2006.700000	6.96608e-32
2006.650000	6.97889e-32
2006.600000	6.99174e-32
2006.550000	7.0046e-32
2006.500000	7.01749e-32
2006.450000	7.0304e-32
2006.400000	7.04334e-32
2006.350000	7.0563e-32
2006.300000	7.06928e-32
2006.250000	7.08229e-32
2006.200000	7.09532e-32
2006.150000	7.10838e-32
2006.100000	7.12146e-32
2006.050000	7.13456e-32
2006.000000	7.14769e-32
2005.950000	7.16084e-32
2005.900000	7.17402e-32
2005.850000	7.18722e-32
2005.800000	7.20044e-32
2005.750000	7.21369e-32
2005.700000	7.22696e-32
2005.650000	7.24026e-32
2005.600000	7.25358e-32
2005.550000	7.26693e-32
2005.500000	7.2803e-32
2005.450000	7.2937e-32
2005.400000	7.30712e-32
2005.350000	7.32056e-32
2005.300000	7.33403e-32
2005.250000	7.34753e-32
2005.200000	7.36105e-32
2005.150000	7.37459e-32
2005.100000	7.38816e-32
2005.050000	7.40176e-32
2005.000000	7.41538e-32
2004.950000	7.42902e-32
2004.900000	7.44269e-32
2004.850000	7.45638e-32
2004.800000	7.4701e-32
2004.750000	7.48385e-32
2004.700000	7.49762e-32
2004.650000	7.51142e-32
2004.600000	7.52524e-32
2004.550000	7.53908e-32
2004.500000	7.55296e-32
2004.450000	7.56685e-32
2004.400000	7.58078e-32
2004.350000	7.59473e-32
2004.300000	7.6087e-32
2004.250000	7.6227e-32
2004.200000	7.63673e-32
2004.150000	7.65078e-32
2004.100000	7.66486e-32
2004.050000	7.67896e-32
2004.000000	7.69309e-32
2003.950000	7.70724e-32
2003.900000	7.72143e-32
2003.850000	7.73563e-32
2003.800000	7.74987e-32
2003.750000	7.76413e-32
2003.700000	7.77841e-32
2003.650000	7.79272e-32
2003.600000	7.80706e-32
2003.550000	7.82143e-32
2003.500000	7.83582e-32
2003.450000	7.85024e-32
2003.400000	7.86468e-32
2003.350000	7.87915e-32
2003.300000	7.89365e-32
2003.250000	7.90818e-32
2003.200000	7.92273e-32
2003.150000	7.93731e-32
2003.100000	7.95191e-32
2003.050000	7.96654e-32
2003.000000	7.9812e-32
2002.950000	7.99589e-32
2002.900000	8.0106e-32
2002.850000	8.02534e-32
2002.800000	8.04011e-32
2002.750000	8.0549e-32
2002.700000	8.06972e-32
2002.650000	8.08457e-32
2002.600000	8.09944e-32
2002.550000	8.11435e-32
2002.500000	8.12928e-32
2002.450000	8.14424e-32
2002.400000	8.15922e-32
2002.350000	8.17423e-32
2002.300000	8.18928e-32
2002.250000	8.20434e-32
2002.200000	8.21944e-32
2002.150000	8.23456e-32
2002.100000	8.24972e-32
2002.050000	8.2649e-32
2002.000000	8.2801e-32
2001.950000	8.29534e-32
2001.900000	8.3106e-32
2001.850000	8.32589e-32
2001.800000	8.34121e-32
2001.750000	8.35656e-32
2001.700000	8.37194e-32
2001.650000	8.38734e-32
2001.600000	8.40277e-32
2001.550000	8.41824e-32
2001.500000	8.43373e-32
2001.450000	8.44924e-32
2001.400000	8.46479e-32
2001.350000	8.48037e-32
2001.300000	8.49597e-32
2001.250000	8.5116e-32
2001.200000	8.52726e-32
2001.150000	8.54295e-32
2001.100000	8.55867e-32
2001.050000	8.57442e-32
2001.000000	8.5902e-32
2000.950000	8.606e-32
2000.900000	8.62184e-32
2000.850000	8.6377e-32
2000.800000	8.6536e-32
2000.750000	8.66952e-32
2000.700000	8.68547e-32
2000.650000	8.70145e-32
2000.600000	8.71746e-32
2000.550000	8.7335e-32
2000.500000	8.74957e-32
2000.450000	8.76567e-32
2000.400000	8.7818e-32
2000.350000	8.79796e-32
2000.300000	8.81415e-32
2000.250000	8.83037e-32
2000.200000	8.84662e-32
2000.150000	8.86289e-32
2000.100000	8.8792e-32
2000.050000	8.89554e-32
2000.000000	8.91191e-32
1999.950000	8.92831e-32
1999.900000	8.94473e-32
1999.850000	8.96119e-32
1999.800000	8.97768e-32
1999.750000	8.9942e-32
1999.700000	9.01075e-32
1999.650000	9.02733e-32
1999.600000	9.04394e-32
1999.550000	9.06058e-32
1999.500000	9.07725e-32
1999.450000	9.09395e-32
1999.400000	9.11069e-32
1999.350000	9.12745e-32
1999.300000	9.14425e-32
1999.250000	9.16107e-32
1999.200000	9.17793e-32
1999.150000	9.19481e-32
1999.100000	9.21173e-32
1999.050000	9.22868e-32
1999.000000	9.24566e-32
1998.950000	9.26268e-32
1998.900000	9.27972e-32
1998.850000	9.29679e-32
1998.800000	9.3139e-32
1998.750000	9.33104e-32
1998.700000	9.34821e-32
1998.650000	9.36541e-32
1998.600000	9.38264e-32
1998.550000	9.3999e-32
1998.500000	9.4172e-32
1998.450000	9.43453e-32
1998.400000	9.45189e-32
1998.350000	9.46928e-32
1998.300000	9.4867e-32
1998.250000	9.50416e-32
1998.200000	9.52165e-32
1998.150000	9.53917e-32
1998.100000	9.55672e-32
1998.050000	9.5743e-32
1998.000000	9.59192e-32
1997.950000	9.60957e-32
1997.900000	9.62725e-32
1997.850000	9.64496e-32
1997.800000	9.66271e-32
1997.750000	9.68049e-32
1997.700000	9.6983e-32
1997.650000	9.71615e-32
1997.600000	9.73402e-32
1997.550000	9.75194e-32
1997.500000	9.76988e-32
1997.450000	9.78786e-32
1997.400000	9.80587e-32
1997.350000	9.82391e-32
1997.300000	9.84198e-32
1997.250000	9.86009e-32
1997.200000	9.87824e-32
1997.150000	9.89641e-32
1997.100000	9.91462e-32
1997.050000	9.93286e-32
1997.000000	9.95114e-32
1996.950000	9.96945e-32
1996.900000	9.98779e-32
1996.850000	1.00062e-31
1996.800000	1.00246e-31
1996.750000	1.0043e-31
1996.700000	1.00615e-31
1996.650000	1.008e-31
1996.600000	1.00986e-31
1996.550000	1.01171e-31
1996.500000	1.01358e-31
1996.450000	1.01544e-31
1996.400000	1.01731e-31
1996.350000	1.01918e-31
1996.300000	1.02106e-31
1996.250000	1.02294e-31
1996.200000	1.02482e-31
1996.150000	1.0267e-31
1996.100000	1.02859e-31
1996.050000	1.03049e-31
1996.000000	1.03238e-31
1995.950000	1.03428e-31
1995.900000	1.03618e-31
1995.850000	1.03809e-31
1995.800000	1.04e-31
1995.750000	1.04191e-31
1995.700000	1.04383e-31
1995.650000	1.04575e-31
1995.600000	1.04768e-31
1995.550000	1.0496e-31
1995.500000	1.05154e-31
1995.450000	1.05347e-31
1995.400000	1.05541e-31
1995.350000	1.05735e-31
1995.300000	1.0593e-31
1995.250000	1.06125e-31
1995.200000	1.0632e-31
1995.150000	1.06515e-31
1995.100000	1.06711e-31
1995.050000	1.06908e-31
1995.000000	1.07104e-31
1994.950000	1.07302e-31
1994.900000	1.07499e-31
1994.850000	1.07697e-31
1994.800000	1.07895e-31
1994.750000	1.08093e-31
1994.700000	1.08292e-31
1994.650000	1.08492e-31
1994.600000	1.08691e-31
1994.550000	1.08891e-31
1994.500000	1.09092e-31
1994.450000	1.09292e-31
1994.400000	1.09493e-31
1994.350000	1.09695e-31
1994.300000	1.09897e-31
1994.250000	1.10099e-31
1994.200000	1.10301e-31
1994.150000	1.10504e-31
1994.100000	1.10708e-31
1994.050000	1.10911e-31
1994.000000	1.11116e-31
1993.950000	1.1132e-31
1993.900000	1.11525e-31
1993.850000	1.1173e-31
1993.800000	1.11936e-31
1993.750000	1.12142e-31
1993.700000	1.12348e-31
1993.650000	1.12555e-31
1993.600000	1.12762e-31
1993.550000	1.12969e-31
1993.500000	1.13177e-31
1993.450000	1.13385e-31
1993.400000	1.13594e-31
1993.350000	1.13803e-31
1993.300000	1.14012e-31
1993.250000	1.14222e-31
1993.200000	1.14432e-31
1993.150000	1.14643e-31
1993.100000	1.14854e-31
1993.050000	1.15065e-31
1993.000000	1.15277e-31
1992.950000	1.15489e-31
1992.900000	1.15701e-31
1992.850000	1.15914e-31
1992.800000	1.16128e-31
1992.750000	1.16341e-31
1992.700000	1.16555e-31
1992.650000	1.1677e-31
1992.600000	1.16985e-31
1992.550000	1.172e-31
1992.500000	1.17416e-31
1992.450000	1.17632e-31
1992.400000	1.17848e-31
1992.350000	1.18065e-31
1992.300000	1.18282e-31
1992.250000	1.185e-31
1992.200000	1.18718e-31
1992.150000	1.18936e-31
1992.100000	1.19155e-31
1992.050000	1.19374e-31
1992.000000	1.19594e-31
1991.950000	1.19814e-31
1991.900000	1.20035e-31
1991.850000	1.20255e-31
1991.800000	1.20477e-31
1991.750000	1.20698e-31
1991.700000	1.2092e-31
1991.650000	1.21143e-31
1991.600000	1.21366e-31
1991.550000	1.21589e-31
1991.500000	1.21813e-31
1991.450000	1.22037e-31
1991.400000	1.22261e-31
1991.350000	1.22486e-31
1991.300000	1.22712e-31
1991.250000	1.22938e-31
1991.200000	1.23164e-31
1991.150000	1.2339e-31
1991.100000	1.23617e-31
1991.050000	1.23845e-31
1991.000000	1.24073e-31
1990.950000	1.24301e-31
1990.900000	1.2453e-31
1990.850000	1.24759e-31
1990.800000	1.24988e-31
1990.750000	1.25218e-31
1990.700000	1.25449e-31
1990.650000	1.2568e-31
1990.600000	1.25911e-31
1990.550000	1.26143e-31
1990.500000	1.26375e-31
1990.450000	1.26607e-31
1990.400000	1.2684e-31
1990.350000	1.27074e-31
1990.300000	1.27307e-31
1990.250000	1.27542e-31
1990.200000	1.27776e-31
1990.150000	1.28011e-31
1990.100000	1.28247e-31
1990.050000	1.28483e-31
1990.000000	1.28719e-31
1989.950000	1.28956e-31
1989.900000	1.29193e-31
1989.850000	1.29431e-31
1989.800000	1.29669e-31
1989.750000	1.29908e-31
1989.700000	1.30147e-31
1989.650000	1.30386e-31
1989.600000	1.30626e-31
1989.550000	1.30867e-31
1989.500000	1.31107e-31
1989.450000	1.31349e-31
1989.400000	1.3159e-31
1989.350000	1.31832e-31
1989.300000	1.32075e-31
1989.250000	1.32318e-31
1989.200000	1.32562e-31
1989.150000	1.32805e-31
1989.100000	1.3305e-31
1989.050000	1.33295e-31
1989.000000	1.3354e-31
1988.950000	1.33786e-31
1988.900000	1.34032e-31
1988.850000	1.34278e-31
1988.800000	1.34525e-31
1988.750000	1.34773e-31
1988.700000	1.35021e-31
1988.650000	1.35269e-31
1988.600000	1.35518e-31
1988.550000	1.35768e-31
1988.500000	1.36017e-31
1988.450000	1.36268e-31
1988.400000	1.36518e-31
1988.350000	1.3677e-31
1988.300000	1.37021e-31
1988.250000	1.37273e-31
1988.200000	1.37526e-31
1988.150000	1.37779e-31
1988.100000	1.38033e-31
1988.050000	1.38286e-31
1988.000000	1.38541e-31
1987.950000	1.38796e-31
1987.900000	1.39051e-31
1987.850000	1.39307e-31
1987.800000	1.39563e-31
1987.750000	1.3982e-31
1987.700000	1.40077e-31
1987.650000	1.40335e-31
1987.600000	1.40593e-31
1987.550000	1.40852e-31
1987.500000	1.41111e-31
1987.450000	1.41371e-31
1987.400000	1.41631e-31
1987.350000	1.41892e-31
1987.300000	1.42153e-31
1987.250000	1.42414e-31
1987.200000	1.42676e-31
1987.150000	1.42939e-31
1987.100000	1.43202e-31
1987.050000	1.43465e-31
1987.000000	1.43729e-31
1986.950000	1.43994e-31
1986.900000	1.44259e-31
1986.850000	1.44524e-31
1986.800000	1.4479e-31
1986.750000	1.45056e-31
1986.700000	1.45323e-31
1986.650000	1.45591e-31
1986.600000	1.45859e-31
1986.550000	1.46127e-31
1986.500000	1.46396e-31
1986.450000	1.46665e-31
1986.400000	1.46935e-31
1986.350000	1.47205e-31
1986.300000	1.47476e-31
1986.250000	1.47748e-31
1986.200000	1.4802e-31
1986.150000	1.48292e-31
1986.100000	1.48565e-31
1986.050000	1.48838e-31
1986.000000	1.49112e-31
1985.950000	1.49386e-31
1985.900000	1.49661e-31
1985.850000	1.49937e-31
1985.800000	1.50212e-31
1985.750000	1.50489e-31
1985.700000	1.50766e-31
1985.650000	1.51043e-31
1985.600000	1.51321e-31
1985.550000	1.51599e-31
1985.500000	1.51878e-31
1985.450000	1.52158e-31
1985.400000	1.52438e-31
1985.350000	1.52718e-31
1985.300000	1.52999e-31
1985.250000	1.53281e-31
1985.200000	1.53563e-31
1985.150000	1.53845e-31
1985.100000	1.54128e-31
1985.050000	1.54412e-31
1985.000000	1.54696e-31
1984.950000	1.54981e-31
1984.900000	1.55266e-31
1984.850000	1.55552e-31
1984.800000	1.55838e-31
1984.750000	1.56125e-31
1984.700000	1.56412e-31
1984.650000	1.567e-31
1984.600000	1.56988e-31
1984.550000	1.57277e-31
1984.500000	1.57566e-31
1984.450000	1.57856e-31
1984.400000	1.58147e-31
1984.350000	1.58438e-31
1984.300000	1.58729e-31
1984.250000	1.59021e-31
1984.200000	1.59314e-31
1984.150000	1.59607e-31
1984.100000	1.599e-31
1984.050000	1.60195e-31
1984.000000	1.60489e-31
1983.950000	1.60785e-31
1983.900000	1.61081e-31
1983.850000	1.61377e-31
1983.800000	1.61674e-31
1983.750000	1.61971e-31
1983.700000	1.62269e-31
1983.650000	1.62568e-31
1983.600000	1.62867e-31
1983.550000	1.63167e-31
1983.500000	1.63467e-31
1983.450000	1.63768e-31
1983.400000	1.64069e-31
1983.350000	1.64371e-31
1983.300000	1.64673e-31
1983.250000	1.64976e-31
1983.200000	1.6528e-31
1983.150000	1.65584e-31
1983.100000	1.65889e-31
1983.050000	1.66194e-31
1983.000000	1.665e-31
1982.950000	1.66806e-31
1982.900000	1.67113e-31
1982.850000	1.6742e-31
1982.800000	1.67729e-31
1982.750000	1.68037e-31
1982.700000	1.68346e-31
1982.650000	1.68656e-31
1982.600000	1.68966e-31
1982.550000	1.69277e-31
1982.500000	1.69589e-31
1982.450000	1.69901e-31
1982.400000	1.70213e-31
1982.350000	1.70527e-31
1982.300000	1.7084e-31
1982.250000	1.71155e-31
1982.200000	1.7147e-31
1982.150000	1.71785e-31
1982.100000	1.72101e-31
1982.050000	1.72418e-31
1982.000000	1.72735e-31
1981.950000	1.73053e-31
1981.900000	1.73371e-31
1981.850000	1.7369e-31
1981.800000	1.7401e-31
1981.750000	1.7433e-31
1981.700000	1.74651e-31
1981.650000	1.74972e-31
1981.600000	1.75294e-31
1981.550000	1.75617e-31
1981.500000	1.7594e-31
1981.450000	1.76263e-31
1981.400000	1.76588e-31
1981.350000	1.76913e-31
1981.300000	1.77238e-31
1981.250000	1.77564e-31
1981.200000	1.77891e-31
1981.150000	1.78218e-31
1981.100000	1.78546e-31
1981.050000	1.78875e-31
1981.000000	1.79204e-31
1980.950000	1.79534e-31
1980.900000	1.79864e-31
1980.850000	1.80195e-31
1980.800000	1.80526e-31
1980.750000	1.80859e-31
1980.700000	1.81191e-31
1980.650000	1.81525e-31
1980.600000	1.81859e-31
1980.550000	1.82193e-31
1980.500000	1.82529e-31
1980.450000	1.82864e-31
1980.400000	1.83201e-31
1980.350000	1.83538e-31
1980.300000	1.83876e-31
1980.250000	1.84214e-31
1980.200000	1.84553e-31
1980.150000	1.84893e-31
1980.100000	1.85233e-31
1980.050000	1.85574e-31
1980.000000	1.85915e-31
1979.950000	1.86257e-31
1979.900000	1.866e-31
1979.850000	1.86943e-31
1979.800000	1.87287e-31
1979.750000	1.87632e-31
1979.700000	1.87977e-31
1979.650000	1.88323e-31
1979.600000	1.88669e-31
1979.550000	1.89016e-31
1979.500000	1.89364e-31
1979.450000	1.89713e-31
1979.400000	1.90062e-31
1979.350000	1.90411e-31
1979.300000	1.90762e-31
1979.250000	1.91113e-31
1979.200000	1.91464e-31
1979.150000	1.91817e-31
1979.100000	1.9217e-31
1979.050000	1.92523e-31
1979.000000	1.92877e-31
1978.950000	1.93232e-31
1978.900000	1.93588e-31
1978.850000	1.93944e-31
1978.800000	1.94301e-31
1978.750000	1.94658e-31
1978.700000	1.95017e-31
1978.650000	1.95375e-31
1978.600000	1.95735e-31
1978.550000	1.96095e-31
1978.500000	1.96456e-31
1978.450000	1.96817e-31
1978.400000	1.97179e-31
1978.350000	1.97542e-31
1978.300000	1.97906e-31
1978.250000	1.9827e-31
1978.200000	1.98635e-31
1978.150000	1.99e-31
1978.100000	1.99366e-31
1978.050000	1.99733e-31
1978.000000	2.00101e-31
1977.950000	2.00469e-31
1977.900000	2.00838e-31
1977.850000	2.01207e-31
1977.800000	2.01577e-31
1977.750000	2.01948e-31
1977.700000	2.0232e-31
1977.650000	2.02692e-31
1977.600000	2.03065e-31
1977.550000	2.03439e-31
1977.500000	2.03813e-31
1977.450000	2.04188e-31
1977.400000	2.04564e-31
1977.350000	2.0494e-31
1977.300000	2.05317e-31
1977.250000	2.05695e-31
1977.200000	2.06073e-31
1977.150000	2.06452e-31
1977.100000	2.06832e-31
1977.050000	2.07213e-31
1977.000000	2.07594e-31
1976.950000	2.07976e-31
1976.900000	2.08359e-31
1976.850000	2.08742e-31
1976.800000	2.09126e-31
1976.750000	2.09511e-31
1976.700000	2.09896e-31
1976.650000	2.10283e-31
1976.600000	2.1067e-31
1976.550000	2.11057e-31
1976.500000	2.11446e-31
1976.450000	2.11835e-31
1976.400000	2.12224e-31
1976.350000	2.12615e-31
1976.300000	2.13006e-31
1976.250000	2.13398e-31
1976.200000	2.13791e-31
1976.150000	2.14184e-31
1976.100000	2.14578e-31
1976.050000	2.14973e-31
1976.000000	2.15368e-31
1975.950000	2.15765e-31
1975.900000	2.16162e-31
1975.850000	2.16559e-31
1975.800000	2.16958e-31
1975.750000	2.17357e-31
1975.700000	2.17757e-31
1975.650000	2.18158e-31
1975.600000	2.18559e-31
1975.550000	2.18961e-31
1975.500000	2.19364e-31
1975.450000	2.19768e-31
1975.400000	2.20172e-31
1975.350000	2.20577e-31
1975.300000	2.20983e-31
1975.250000	2.2139e-31
1975.200000	2.21797e-31
1975.150000	2.22205e-31
1975.100000	2.22614e-31
1975.050000	2.23023e-31
1975.000000	2.23434e-31
1974.950000	2.23845e-31
1974.900000	2.24257e-31
1974.850000	2.24669e-31
1974.800000	2.25083e-31
1974.750000	2.25497e-31
1974.700000	2.25912e-31
1974.650000	2.26327e-31
1974.600000	2.26744e-31
1974.550000	2.27161e-31
1974.500000	2.27579e-31
1974.450000	2.27998e-31
1974.400000	2.28417e-31
1974.350000	2.28838e-31
1974.300000	2.29259e-31
1974.250000	2.2968e-31
1974.200000	2.30103e-31
1974.150000	2.30526e-31
1974.100000	2.30951e-31
1974.050000	2.31375e-31
1974.000000	2.31801e-31
1973.950000	2.32228e-31
1973.900000	2.32655e-31
1973.850000	2.33083e-31
1973.800000	2.33512e-31
1973.750000	2.33942e-31
1973.700000	2.34372e-31
1973.650000	2.34803e-31
1973.600000	2.35235e-31
1973.550000	2.35668e-31
1973.500000	2.36102e-31
1973.450000	2.36536e-31
1973.400000	2.36971e-31
1973.350000	2.37407e-31
1973.300000	2.37844e-31
1973.250000	2.38282e-31
1973.200000	2.3872e-31
1973.150000	2.39159e-31
1973.100000	2.39599e-31
1973.050000	2.4004e-31
1973.000000	2.40482e-31
1972.950000	2.40924e-31
1972.900000	2.41368e-31
1972.850000	2.41812e-31
1972.800000	2.42257e-31
1972.750000	2.42702e-31
1972.700000	2.43149e-31
1972.650000	2.43596e-31
1972.600000	2.44045e-31
1972.550000	2.44494e-31
1972.500000	2.44943e-31
1972.450000	2.45394e-31
1972.400000	2.45846e-31
1972.350000	2.46298e-31
1972.300000	2.46751e-31
1972.250000	2.47205e-31
1972.200000	2.4766e-31
1972.150000	2.48116e-31
1972.100000	2.48572e-31
1972.050000	2.49029e-31
1972.000000	2.49488e-31
1971.950000	2.49947e-31
1971.900000	2.50407e-31
1971.850000	2.50867e-31
1971.800000	2.51329e-31
1971.750000	2.51791e-31
1971.700000	2.52255e-31
1971.650000	2.52719e-31
1971.600000	2.53184e-31
1971.550000	2.5365e-31
1971.500000	2.54116e-31
1971.450000	2.54584e-31
1971.400000	2.55052e-31
1971.350000	2.55522e-31
1971.300000	2.55992e-31
1971.250000	2.56463e-31
1971.200000	2.56935e-31
1971.150000	2.57407e-31
1971.100000	2.57881e-31
1971.050000	2.58355e-31
1971.000000	2.58831e-31
1970.950000	2.59307e-31
1970.900000	2.59784e-31
1970.850000	2.60262e-31
1970.800000	2.60741e-31
1970.750000	2.61221e-31
1970.700000	2.61701e-31
1970.650000	2.62183e-31
1970.600000	2.62665e-31
1970.550000	2.63148e-31
1970.500000	2.63633e-31
1970.450000	2.64118e-31
1970.400000	2.64604e-31
1970.350000	2.65091e-31
1970.300000	2.65578e-31
1970.250000	2.66067e-31
1970.200000	2.66556e-31
1970.150000	2.67047e-31
1970.100000	2.67538e-31
1970.050000	2.6803e-31
1970.000000	2.68524e-31
1969.950000	2.69018e-31
1969.900000	2.69513e-31
1969.850000	2.70009e-31
1969.800000	2.70505e-31
1969.750000	2.71003e-31
1969.700000	2.71502e-31
1969.650000	2.72001e-31
1969.600000	2.72502e-31
1969.550000	2.73003e-31
1969.500000	2.73505e-31
1969.450000	2.74009e-31
1969.400000	2.74513e-31
1969.350000	2.75018e-31
1969.300000	2.75524e-31
1969.250000	2.76031e-31
1969.200000	2.76539e-31
1969.150000	2.77047e-31
1969.100000	2.77557e-31
1969.050000	2.78068e-31
1969.000000	2.7858e-31
1968.950000	2.79092e-31
1968.900000	2.79606e-31
1968.850000	2.8012e-31
1968.800000	2.80635e-31
1968.750000	2.81152e-31
1968.700000	2.81669e-31
1968.650000	2.82187e-31
1968.600000	2.82707e-31
1968.550000	2.83227e-31
1968.500000	2.83748e-31
1968.450000	2.8427e-31
1968.400000	2.84793e-31
1968.350000	2.85317e-31
1968.300000	2.85842e-31
1968.250000	2.86368e-31
1968.200000	2.86895e-31
1968.150000	2.87423e-31
1968.100000	2.87951e-31
1968.050000	2.88481e-31
1968.000000	2.89012e-31
1967.950000	2.89544e-31
1967.900000	2.90076e-31
1967.850000	2.9061e-31
1967.800000	2.91145e-31
1967.750000	2.91681e-31
1967.700000	2.92217e-31
1967.650000	2.92755e-31
1967.600000	2.93294e-31
1967.550000	2.93833e-31
1967.500000	2.94374e-31
1967.450000	2.94915e-31
1967.400000	2.95458e-31
1967.350000	2.96002e-31
1967.300000	2.96546e-31
1967.250000	2.97092e-31
1967.200000	2.97639e-31
1967.150000	2.98186e-31
1967.100000	2.98735e-31
1967.050000	2.99284e-31
1967.000000	2.99835e-31
1966.950000	3.00387e-31
1966.900000	3.00939e-31
1966.850000	3.01493e-31
1966.800000	3.02048e-31
1966.750000	3.02604e-31
1966.700000	3.0316e-31
1966.650000	3.03718e-31
1966.600000	3.04277e-31
1966.550000	3.04837e-31
1966.500000	3.05398e-31
1966.450000	3.0596e-31
1966.400000	3.06523e-31
1966.350000	3.07087e-31
1966.300000	3.07652e-31
1966.250000	3.08218e-31
1966.200000	3.08785e-31
1966.150000	3.09353e-31
1966.100000	3.09922e-31
1966.050000	3.10492e-31
1966.000000	3.11064e-31
1965.950000	3.11636e-31
1965.900000	3.12209e-31
1965.850000	3.12784e-31
1965.800000	3.13359e-31
1965.750000	3.13936e-31
1965.700000	3.14513e-31
1965.650000	3.15092e-31
1965.600000	3.15672e-31
1965.550000	3.16253e-31
1965.500000	3.16834e-31
1965.450000	3.17417e-31
1965.400000	3.18001e-31
1965.350000	3.18586e-31
1965.300000	3.19173e-31
1965.250000	3.1976e-31
1965.200000	3.20348e-31
1965.150000	3.20938e-31
1965.100000	3.21528e-31
1965.050000	3.2212e-31
1965.000000	3.22712e-31
1964.950000	3.23306e-31
1964.900000	3.23901e-31
1964.850000	3.24497e-31
1964.800000	3.25094e-31
1964.750000	3.25692e-31
1964.700000	3.26291e-31
1964.650000	3.26892e-31
1964.600000	3.27493e-31
1964.550000	3.28096e-31
1964.500000	3.28699e-31
1964.450000	3.29304e-31
1964.400000	3.2991e-31
1964.350000	3.30517e-31
1964.300000	3.31125e-31
1964.250000	3.31734e-31
1964.200000	3.32345e-31
1964.150000	3.32956e-31
1964.100000	3.33569e-31
1964.050000	3.34183e-31
1964.000000	3.34797e-31
1963.950000	3.35413e-31
1963.900000	3.36031e-31
1963.850000	3.36649e-31
1963.800000	3.37268e-31
1963.750000	3.37889e-31
1963.700000	3.3851e-31
1963.650000	3.39133e-31
1963.600000	3.39757e-31
1963.550000	3.40382e-31
1963.500000	3.41009e-31
1963.450000	3.41636e-31
1963.400000	3.42265e-31
1963.350000	3.42894e-31
1963.300000	3.43525e-31
1963.250000	3.44157e-31
1963.200000	3.44791e-31
1963.150000	3.45425e-31
1963.100000	3.4606e-31
1963.050000	3.46697e-31
1963.000000	3.47335e-31
1962.950000	3.47974e-31
1962.900000	3.48614e-31
1962.850000	3.49256e-31
1962.800000	3.49898e-31
1962.750000	3.50542e-31
1962.700000	3.51187e-31
1962.650000	3.51833e-31
1962.600000	3.52481e-31
1962.550000	3.53129e-31
1962.500000	3.53779e-31
1962.450000	3.5443e-31
1962.400000	3.55082e-31
1962.350000	3.55735e-31
1962.300000	3.5639e-31
1962.250000	3.57045e-31
1962.200000	3.57702e-31
1962.150000	3.58361e-31
1962.100000	3.5902e-31
1962.050000	3.5968e-31
1962.000000	3.60342e-31
1961.950000	3.61005e-31
1961.900000	3.61669e-31
1961.850000	3.62335e-31
1961.800000	3.63002e-31
1961.750000	3.63669e-31
1961.700000	3.64339e-31
1961.650000	3.65009e-31
1961.600000	3.6568e-31
1961.550000	3.66353e-31
1961.500000	3.67027e-31
1961.450000	3.67703e-31
1961.400000	3.68379e-31
1961.350000	3.69057e-31
1961.300000	3.69736e-31
1961.250000	3.70416e-31
1961.200000	3.71098e-31
1961.150000	3.71781e-31
1961.100000	3.72465e-31
1961.050000	3.7315e-31
1961.000000	3.73836e-31
1960.950000	3.74524e-31
1960.900000	3.75213e-31
1960.850000	3.75904e-31
1960.800000	3.76595e-31
1960.750000	3.77288e-31
1960.700000	3.77982e-31
1960.650000	3.78678e-31
1960.600000	3.79375e-31
1960.550000	3.80073e-31
1960.500000	3.80772e-31
1960.450000	3.81472e-31
1960.400000	3.82174e-31
1960.350000	3.82877e-31
1960.300000	3.83582e-31
1960.250000	3.84288e-31
1960.200000	3.84995e-31
1960.150000	3.85703e-31
1960.100000	3.86413e-31
1960.050000	3.87124e-31
1960.000000	3.87836e-31
1959.950000	3.8855e-31
1959.900000	3.89264e-31
1959.850000	3.89981e-31
1959.800000	3.90698e-31
1959.750000	3.91417e-31
1959.700000	3.92137e-31
1959.650000	3.92859e-31
1959.600000	3.93581e-31
1959.550000	3.94306e-31
1959.500000	3.95031e-31
1959.450000	3.95758e-31
1959.400000	3.96486e-31
1959.350000	3.97216e-31
1959.300000	3.97946e-31
1959.250000	3.98679e-31
1959.200000	3.99412e-31
1959.150000	4.00147e-31
1959.100000	4.00883e-31
1959.050000	4.01621e-31
1959.000000	4.0236e-31
1958.950000	4.031e-31
1958.900000	4.03842e-31
1958.850000	4.04585e-31
1958.800000	4.05329e-31
1958.750000	4.06075e-31
1958.700000	4.06822e-31
1958.650000	4.0757e-31
1958.600000	4.0832e-31
1958.550000	4.09072e-31
1958.500000	4.09824e-31
1958.450000	4.10578e-31
1958.400000	4.11334e-31
1958.350000	4.12091e-31
1958.300000	4.12849e-31
1958.250000	4.13608e-31
1958.200000	4.14369e-31
1958.150000	4.15132e-31
1958.100000	4.15896e-31
1958.050000	4.16661e-31
1958.000000	4.17427e-31
1957.950000	4.18195e-31
1957.900000	4.18965e-31
1957.850000	4.19736e-31
1957.800000	4.20508e-31
1957.750000	4.21282e-31
1957.700000	4.22057e-31
1957.650000	4.22833e-31
1957.600000	4.23611e-31
1957.550000	4.24391e-31
1957.500000	4.25171e-31
1957.450000	4.25954e-31
1957.400000	4.26737e-31
1957.350000	4.27523e-31
1957.300000	4.28309e-31
1957.250000	4.29097e-31
1957.200000	4.29887e-31
1957.150000	4.30678e-31
1957.100000	4.3147e-31
1957.050000	4.32264e-31
1957.000000	4.33059e-31
1956.950000	4.33856e-31
1956.900000	4.34654e-31
1956.850000	4.35454e-31
1956.800000	4.36255e-31
1956.750000	4.37058e-31
1956.700000	4.37862e-31
1956.650000	4.38667e-31
1956.600000	4.39475e-31
1956.550000	4.40283e-31
1956.500000	4.41093e-31
1956.450000	4.41905e-31
1956.400000	4.42718e-31
1956.350000	4.43532e-31
1956.300000	4.44348e-31
1956.250000	4.45166e-31
1956.200000	4.45985e-31
1956.150000	4.46806e-31
1956.100000	4.47628e-31
1956.050000	4.48451e-31
1956.000000	4.49276e-31
1955.950000	4.50103e-31
1955.900000	4.50931e-31
1955.850000	4.51761e-31
1955.800000	4.52592e-31
1955.750000	4.53425e-31
1955.700000	4.54259e-31
1955.650000	4.55095e-31
1955.600000	4.55932e-31
1955.550000	4.56771e-31
1955.500000	4.57611e-31
1955.450000	4.58453e-31
1955.400000	4.59297e-31
1955.350000	4.60142e-31
1955.300000	4.60988e-31
1955.250000	4.61837e-31
1955.200000	4.62686e-31
1955.150000	4.63538e-31
1955.100000	4.6439e-31
1955.050000	4.65245e-31
1955.000000	4.66101e-31
1954.950000	4.66958e-31
1954.900000	4.67818e-31
1954.850000	4.68678e-31
1954.800000	4.69541e-31
1954.750000	4.70404e-31
1954.700000	4.7127e-31
1954.650000	4.72137e-31
1954.600000	4.73006e-31
1954.550000	4.73876e-31
1954.500000	4.74748e-31
1954.450000	4.75621e-31
1954.400000	4.76496e-31
1954.350000	4.77373e-31
1954.300000	4.78251e-31
1954.250000	4.79131e-31
1954.200000	4.80013e-31
1954.150000	4.80896e-31
1954.100000	4.81781e-31
1954.050000	4.82667e-31
1954.000000	4.83555e-31
1953.950000	4.84445e-31
1953.900000	4.85336e-31
1953.850000	4.86229e-31
1953.800000	4.87124e-31
1953.750000	4.8802e-31
1953.700000	4.88918e-31
1953.650000	4.89818e-31
1953.600000	4.90719e-31
1953.550000	4.91622e-31
1953.500000	4.92526e-31
1953.450000	4.93432e-31
1953.400000	4.9434e-31
1953.350000	4.9525e-31
1953.300000	4.96161e-31
1953.250000	4.97074e-31
1953.200000	4.97988e-31
1953.150000	4.98905e-31
1953.100000	4.99822e-31
1953.050000	5.00742e-31
1953.000000	5.01663e-31
1952.950000	5.02586e-31
1952.900000	5.03511e-31
1952.850000	5.04437e-31
1952.800000	5.05366e-31
1952.750000	5.06295e-31
1952.700000	5.07227e-31
1952.650000	5.0816e-31
1952.600000	5.09095e-31
1952.550000	5.10032e-31
1952.500000	5.1097e-31
1952.450000	5.1191e-31
1952.400000	5.12852e-31
1952.350000	5.13796e-31
1952.300000	5.14741e-31
1952.250000	5.15688e-31
1952.200000	5.16637e-31
1952.150000	5.17587e-31
1952.100000	5.1854e-31
1952.050000	5.19494e-31
1952.000000	5.2045e-31
1951.950000	5.21407e-31
1951.900000	5.22366e-31
1951.850000	5.23328e-31
1951.800000	5.2429e-31
1951.750000	5.25255e-31
1951.700000	5.26221e-31
1951.650000	5.2719e-31
1951.600000	5.2816e-31
1951.550000	5.29131e-31
1951.500000	5.30105e-31
1951.450000	5.3108e-31
1951.400000	5.32057e-31
1951.350000	5.33036e-31
1951.300000	5.34017e-31
1951.250000	5.34999e-31
1951.200000	5.35984e-31
1951.150000	5.3697e-31
1951.100000	5.37958e-31
1951.050000	5.38948e-31
1951.000000	5.39939e-31
1950.950000	5.40933e-31
1950.900000	5.41928e-31
1950.850000	5.42925e-31
1950.800000	5.43924e-31
1950.750000	5.44925e-31
1950.700000	5.45927e-31
1950.650000	5.46932e-31
1950.600000	5.47938e-31
1950.550000	5.48946e-31
1950.500000	5.49956e-31
1950.450000	5.50968e-31
1950.400000	5.51982e-31
1950.350000	5.52997e-31
1950.300000	5.54015e-31
1950.250000	5.55034e-31
1950.200000	5.56055e-31
1950.150000	5.57078e-31
1950.100000	5.58103e-31
1950.050000	5.5913e-31
1950.000000	5.60159e-31
1949.950000	5.61189e-31
1949.900000	5.62222e-31
1949.850000	5.63256e-31
1949.800000	5.64292e-31
1949.750000	5.65331e-31
1949.700000	5.66371e-31
1949.650000	5.67413e-31
1949.600000	5.68457e-31
1949.550000	5.69503e-31
1949.500000	5.70551e-31
1949.450000	5.716e-31
1949.400000	5.72652e-31
1949.350000	5.73706e-31
1949.300000	5.74761e-31
1949.250000	5.75819e-31
1949.200000	5.76878e-31
1949.150000	5.77939e-31
1949.100000	5.79003e-31
1949.050000	5.80068e-31
1949.000000	5.81135e-31
1948.950000	5.82204e-31
1948.900000	5.83276e-31
1948.850000	5.84349e-31
1948.800000	5.85424e-31
1948.750000	5.86501e-31
1948.700000	5.8758e-31
1948.650000	5.88661e-31
1948.600000	5.89744e-31
1948.550000	5.90829e-31
1948.500000	5.91916e-31
1948.450000	5.93005e-31
1948.400000	5.94096e-31
1948.350000	5.95189e-31
1948.300000	5.96284e-31
1948.250000	5.97381e-31
1948.200000	5.98481e-31
1948.150000	5.99582e-31
1948.100000	6.00685e-31
1948.050000	6.0179e-31
1948.000000	6.02897e-31
1947.950000	6.04006e-31
1947.900000	6.05118e-31
1947.850000	6.06231e-31
1947.800000	6.07346e-31
1947.750000	6.08464e-31
1947.700000	6.09583e-31
1947.650000	6.10705e-31
1947.600000	6.11829e-31
1947.550000	6.12954e-31
1947.500000	6.14082e-31
1947.450000	6.15212e-31
1947.400000	6.16344e-31
1947.350000	6.17478e-31
1947.300000	6.18614e-31
1947.250000	6.19752e-31
1947.200000	6.20892e-31
1947.150000	6.22035e-31
1947.100000	6.23179e-31
1947.050000	6.24326e-31
1947.000000	6.25474e-31
1946.950000	6.26625e-31
1946.900000	6.27778e-31
1946.850000	6.28933e-31
1946.800000	6.3009e-31
1946.750000	6.31249e-31
1946.700000	6.32411e-31
1946.650000	6.33574e-31
1946.600000	6.3474e-31
1946.550000	6.35908e-31
1946.500000	6.37078e-31
1946.450000	6.3825e-31
1946.400000	6.39424e-31
1946.350000	6.40601e-31
1946.300000	6.41779e-31
1946.250000	6.4296e-31
1946.200000	6.44143e-31
1946.150000	6.45328e-31
1946.100000	6.46515e-31
1946.050000	6.47705e-31
1946.000000	6.48897e-31
1945.950000	6.5009e-31
1945.900000	6.51286e-31
1945.850000	6.52485e-31
1945.800000	6.53685e-31
1945.750000	6.54888e-31
1945.700000	6.56093e-31
1945.650000	6.573e-31
1945.600000	6.58509e-31
1945.550000	6.59721e-31
1945.500000	6.60935e-31
1945.450000	6.62151e-31
1945.400000	6.63369e-31
1945.350000	6.64589e-31
1945.300000	6.65812e-31
1945.250000	6.67037e-31
1945.200000	6.68264e-31
1945.150000	6.69494e-31
1945.100000	6.70726e-31
1945.050000	6.7196e-31
1945.000000	6.73196e-31
1944.950000	6.74435e-31
1944.900000	6.75675e-31
1944.850000	6.76919e-31
1944.800000	6.78164e-31
1944.750000	6.79412e-31
1944.700000	6.80662e-31
1944.650000	6.81914e-31
1944.600000	6.83169e-31
1944.550000	6.84426e-31
1944.500000	6.85685e-31
1944.450000	6.86946e-31
1944.400000	6.8821e-31
1944.350000	6.89476e-31
1944.300000	6.90745e-31
1944.250000	6.92016e-31
1944.200000	6.93289e-31
1944.150000	6.94565e-31
1944.100000	6.95842e-31
1944.050000	6.97123e-31
1944.000000	6.98405e-31
1943.950000	6.9969e-31
1943.900000	7.00978e-31
1943.850000	7.02267e-31
1943.800000	7.03559e-31
1943.750000	7.04854e-31
1943.700000	7.06151e-31
1943.650000	7.0745e-31
1943.600000	7.08751e-31
1943.550000	7.10055e-31
1943.500000	7.11362e-31
1943.450000	7.12671e-31
1943.400000	7.13982e-31
1943.350000	7.15295e-31
1943.300000	7.16611e-31
1943.250000	7.1793e-31
1943.200000	7.19251e-31
1943.150000	7.20574e-31
1943.100000	7.219e-31
1943.050000	7.23228e-31
1943.000000	7.24559e-31
1942.950000	7.25892e-31
1942.900000	7.27227e-31
1942.850000	7.28565e-31
1942.800000	7.29906e-31
1942.750000	7.31249e-31
1942.700000	7.32594e-31
1942.650000	7.33942e-31
1942.600000	7.35292e-31
1942.550000	7.36645e-31
1942.500000	7.38e-31
1942.450000	7.39358e-31
1942.400000	7.40718e-31
1942.350000	7.42081e-31
1942.300000	7.43446e-31
1942.250000	7.44814e-31
1942.200000	7.46185e-31
1942.150000	7.47557e-31
1942.100000	7.48933e-31
1942.050000	7.50311e-31
1942.000000	7.51691e-31
1941.950000	7.53074e-31
1941.900000	7.5446e-31
1941.850000	7.55848e-31
1941.800000	7.57238e-31
1941.750000	7.58632e-31
1941.700000	7.60027e-31
1941.650000	7.61426e-31
1941.600000	7.62827e-31
1941.550000	7.6423e-31
1941.500000	7.65636e-31
1941.450000	7.67045e-31
1941.400000	7.68456e-31
1941.350000	7.6987e-31
1941.300000	7.71286e-31
1941.250000	7.72705e-31
1941.200000	7.74127e-31
1941.150000	7.75551e-31
1941.100000	7.76978e-31
1941.050000	7.78408e-31
1941.000000	7.7984e-31
1940.950000	7.81275e-31
1940.900000	7.82712e-31
1940.850000	7.84152e-31
1940.800000	7.85595e-31
1940.750000	7.8704e-31
1940.700000	7.88488e-31
1940.650000	7.89939e-31
1940.600000	7.91392e-31
1940.550000	7.92848e-31
1940.500000	7.94307e-31
1940.450000	7.95768e-31
1940.400000	7.97232e-31
1940.350000	7.98699e-31
1940.300000	8.00169e-31
1940.250000	8.01641e-31
1940.200000	8.03116e-31
1940.150000	8.04593e-31
1940.100000	8.06074e-31
1940.050000	8.07557e-31
1940.000000	8.09043e-31
1939.950000	8.10531e-31
1939.900000	8.12022e-31
1939.850000	8.13516e-31
1939.800000	8.15013e-31
1939.750000	8.16512e-31
1939.700000	8.18015e-31
1939.650000	8.1952e-31
1939.600000	8.21027e-31
1939.550000	8.22538e-31
1939.500000	8.24051e-31
1939.450000	8.25567e-31
1939.400000	8.27086e-31
1939.350000	8.28608e-31
1939.300000	8.30133e-31
1939.250000	8.3166e-31
1939.200000	8.3319e-31
1939.150000	8.34723e-31
1939.100000	8.36259e-31
1939.050000	8.37797e-31
1939.000000	8.39339e-31
1938.950000	8.40883e-31
1938.900000	8.4243e-31
1938.850000	8.4398e-31
1938.800000	8.45533e-31
1938.750000	8.47088e-31
1938.700000	8.48647e-31
1938.650000	8.50208e-31
1938.600000	8.51772e-31
1938.550000	8.5334e-31
1938.500000	8.5491e-31
1938.450000	8.56482e-31
1938.400000	8.58058e-31
1938.350000	8.59637e-31
1938.300000	8.61218e-31
1938.250000	8.62803e-31
1938.200000	8.6439e-31
1938.150000	8.65981e-31
1938.100000	8.67574e-31
1938.050000	8.6917e-31
1938.000000	8.70769e-31
1937.950000	8.72371e-31
1937.900000	8.73976e-31
1937.850000	8.75584e-31
1937.800000	8.77195e-31
1937.750000	8.78809e-31
1937.700000	8.80426e-31
1937.650000	8.82046e-31
1937.600000	8.83669e-31
1937.550000	8.85294e-31
1937.500000	8.86923e-31
1937.450000	8.88555e-31
1937.400000	8.9019e-31
1937.350000	8.91828e-31
1937.300000	8.93468e-31
1937.250000	8.95112e-31
1937.200000	8.96759e-31
1937.150000	8.98409e-31
1937.100000	9.00062e-31
1937.050000	9.01718e-31
1937.000000	9.03377e-31
1936.950000	9.05039e-31
1936.900000	9.06704e-31
1936.850000	9.08372e-31
1936.800000	9.10043e-31
1936.750000	9.11718e-31
1936.700000	9.13395e-31
1936.650000	9.15076e-31
1936.600000	9.16759e-31
1936.550000	9.18446e-31
1936.500000	9.20136e-31
1936.450000	9.21828e-31
1936.400000	9.23524e-31
1936.350000	9.25224e-31
1936.300000	9.26926e-31
1936.250000	9.28631e-31
1936.200000	9.3034e-31
1936.150000	9.32051e-31
1936.100000	9.33766e-31
1936.050000	9.35484e-31
1936.000000	9.37205e-31
1935.950000	9.3893e-31
1935.900000	9.40657e-31
1935.850000	9.42388e-31
1935.800000	9.44122e-31
1935.750000	9.45859e-31
1935.700000	9.47599e-31
1935.650000	9.49342e-31
1935.600000	9.51089e-31
1935.550000	9.52839e-31
1935.500000	9.54592e-31
1935.450000	9.56348e-31
1935.400000	9.58107e-31
1935.350000	9.5987e-31
1935.300000	9.61636e-31
1935.250000	9.63405e-31
1935.200000	9.65178e-31
1935.150000	9.66954e-31
1935.100000	9.68733e-31
1935.050000	9.70515e-31
1935.000000	9.72301e-31
1934.950000	9.74089e-31
1934.900000	9.75882e-31
1934.850000	9.77677e-31
1934.800000	9.79476e-31
1934.750000	9.81278e-31
1934.700000	9.83083e-31
1934.650000	9.84892e-31
1934.600000	9.86704e-31
1934.550000	9.88519e-31
1934.500000	9.90338e-31
1934.450000	9.9216e-31
1934.400000	9.93985e-31
1934.350000	9.95814e-31
1934.300000	9.97646e-31
1934.250000	9.99482e-31
1934.200000	1.00132e-30
1934.150000	1.00316e-30
1934.100000	1.00501e-30
1934.050000	1.00686e-30
1934.000000	1.00871e-30
1933.950000	1.01057e-30
1933.900000	1.01242e-30
1933.850000	1.01429e-30
1933.800000	1.01615e-30
1933.750000	1.01802e-30
1933.700000	1.0199e-30
1933.650000	1.02177e-30
1933.600000	1.02365e-30
1933.550000	1.02554e-30
1933.500000	1.02742e-30
1933.450000	1.02931e-30
1933.400000	1.03121e-30
1933.350000	1.0331e-30
1933.300000	1.035e-30
1933.250000	1.03691e-30
1933.200000	1.03882e-30
1933.150000	1.04073e-30
1933.100000	1.04264e-30
1933.050000	1.04456e-30
1933.000000	1.04648e-30
1932.950000	1.04841e-30
1932.900000	1.05034e-30
1932.850000	1.05227e-30
1932.800000	1.05421e-30
1932.750000	1.05614e-30
1932.700000	1.05809e-30
1932.650000	1.06003e-30
1932.600000	1.06198e-30
1932.550000	1.06394e-30
1932.500000	1.0659e-30
1932.450000	1.06786e-30
1932.400000	1.06982e-30
1932.350000	1.07179e-30
1932.300000	1.07376e-30
1932.250000	1.07574e-30
1932.200000	1.07772e-30
1932.150000	1.0797e-30
1932.100000	1.08169e-30
1932.050000	1.08368e-30
1932.000000	1.08567e-30
1931.950000	1.08767e-30
1931.900000	1.08967e-30
1931.850000	1.09167e-30
1931.800000	1.09368e-30
1931.750000	1.09569e-30
1931.700000	1.09771e-30
1931.650000	1.09973e-30
1931.600000	1.10175e-30
1931.550000	1.10378e-30
1931.500000	1.10581e-30
1931.450000	1.10784e-30
1931.400000	1.10988e-30
1931.350000	1.11192e-30
1931.300000	1.11397e-30
1931.250000	1.11602e-30
1931.200000	1.11807e-30
1931.150000	1.12013e-30
1931.100000	1.12219e-30
1931.050000	1.12426e-30
1931.000000	1.12632e-30
1930.950000	1.1284e-30
1930.900000	1.13047e-30
1930.850000	1.13255e-30
1930.800000	1.13464e-30
1930.750000	1.13672e-30
1930.700000	1.13881e-30
1930.650000	1.14091e-30
1930.600000	1.14301e-30
1930.550000	1.14511e-30
1930.500000	1.14722e-30
1930.450000	1.14933e-30
1930.400000	1.15144e-30
1930.350000	1.15356e-30
1930.300000	1.15568e-30
1930.250000	1.15781e-30
1930.200000	1.15994e-30
1930.150000	1.16208e-30
1930.100000	1.16421e-30
1930.050000	1.16635e-30
1930.000000	1.1685e-30
1929.950000	1.17065e-30
1929.900000	1.1728e-30
1929.850000	1.17496e-30
1929.800000	1.17712e-30
1929.750000	1.17929e-30
1929.700000	1.18146e-30
1929.650000	1.18363e-30
1929.600000	1.18581e-30
1929.550000	1.18799e-30
1929.500000	1.19018e-30
1929.450000	1.19237e-30
1929.400000	1.19456e-30
1929.350000	1.19676e-30
1929.300000	1.19896e-30
1929.250000	1.20117e-30
1929.200000	1.20338e-30
1929.150000	1.20559e-30
1929.100000	1.20781e-30
1929.050000	1.21003e-30
1929.000000	1.21226e-30
1928.950000	1.21449e-30
1928.900000	1.21672e-30
1928.850000	1.21896e-30
1928.800000	1.2212e-30
1928.750000	1.22345e-30
1928.700000	1.2257e-30
1928.650000	1.22796e-30
1928.600000	1.23021e-30
1928.550000	1.23248e-30
1928.500000	1.23475e-30
1928.450000	1.23702e-30
1928.400000	1.23929e-30
1928.350000	1.24157e-30
1928.300000	1.24386e-30
1928.250000	1.24615e-30
1928.200000	1.24844e-30
1928.150000	1.25074e-30
1928.100000	1.25304e-30
1928.050000	1.25534e-30
1928.000000	1.25765e-30
1927.950000	1.25997e-30
1927.900000	1.26228e-30
1927.850000	1.26461e-30
1927.800000	1.26693e-30
1927.750000	1.26926e-30
1927.700000	1.2716e-30
1927.650000	1.27394e-30
1927.600000	1.27628e-30
1927.550000	1.27863e-30
1927.500000	1.28098e-30
1927.450000	1.28334e-30
1927.400000	1.2857e-30
1927.350000	1.28807e-30
1927.300000	1.29043e-30
1927.250000	1.29281e-30
1927.200000	1.29519e-30
1927.150000	1.29757e-30
1927.100000	1.29996e-30
1927.050000	1.30235e-30
1927.000000	1.30475e-30
1926.950000	1.30715e-30
1926.900000	1.30955e-30
1926.850000	1.31196e-30
1926.800000	1.31437e-30
1926.750000	1.31679e-30
1926.700000	1.31921e-30
1926.650000	1.32164e-30
1926.600000	1.32407e-30
1926.550000	1.32651e-30
1926.500000	1.32895e-30
1926.450000	1.33139e-30
1926.400000	1.33384e-30
1926.350000	1.3363e-30
1926.300000	1.33876e-30
1926.250000	1.34122e-30
1926.200000	1.34369e-30
1926.150000	1.34616e-30
1926.100000	1.34864e-30
1926.050000	1.35112e-30
1926.000000	1.3536e-30
1925.950000	1.35609e-30
1925.900000	1.35859e-30
1925.850000	1.36109e-30
1925.800000	1.36359e-30
1925.750000	1.3661e-30
1925.700000	1.36861e-30
1925.650000	1.37113e-30
1925.600000	1.37365e-30
1925.550000	1.37618e-30
1925.500000	1.37871e-30
1925.450000	1.38125e-30
1925.400000	1.38379e-30
1925.350000	1.38634e-30
1925.300000	1.38889e-30
1925.250000	1.39144e-30
1925.200000	1.394e-30
1925.150000	1.39657e-30
1925.100000	1.39914e-30
1925.050000	1.40171e-30
1925.000000	1.40429e-30
1924.950000	1.40687e-30
1924.900000	1.40946e-30
1924.850000	1.41206e-30
1924.800000	1.41465e-30
1924.750000	1.41726e-30
1924.700000	1.41986e-30
1924.650000	1.42248e-30
1924.600000	1.42509e-30
1924.550000	1.42771e-30
1924.500000	1.43034e-30
1924.450000	1.43297e-30
1924.400000	1.43561e-30
1924.350000	1.43825e-30
1924.300000	1.4409e-30
1924.250000	1.44355e-30
1924.200000	1.4462e-30
1924.150000	1.44886e-30
1924.100000	1.45153e-30
1924.050000	1.4542e-30
1924.000000	1.45688e-30
1923.950000	1.45956e-30
1923.900000	1.46224e-30
1923.850000	1.46493e-30
1923.800000	1.46763e-30
1923.750000	1.47033e-30
1923.700000	1.47303e-30
1923.650000	1.47574e-30
1923.600000	1.47846e-30
1923.550000	1.48118e-30
1923.500000	1.4839e-30
1923.450000	1.48663e-30
1923.400000	1.48937e-30
1923.350000	1.49211e-30
1923.300000	1.49485e-30
1923.250000	1.4976e-30
1923.200000	1.50036e-30
1923.150000	1.50312e-30
1923.100000	1.50588e-30
1923.050000	1.50865e-30
1923.000000	1.51143e-30
1922.950000	1.51421e-30
1922.900000	1.517e-30
1922.850000	1.51979e-30
1922.800000	1.52258e-30
1922.750000	1.52538e-30
1922.700000	1.52819e-30
1922.650000	1.531e-30
1922.600000	1.53382e-30
1922.550000	1.53664e-30
1922.500000	1.53947e-30
1922.450000	1.5423e-30
1922.400000	1.54514e-30
1922.350000	1.54798e-30
1922.300000	1.55083e-30
1922.250000	1.55368e-30
1922.200000	1.55654e-30
1922.150000	1.5594e-30
1922.100000	1.56227e-30
1922.050000	1.56515e-30
1922.000000	1.56803e-30
1921.950000	1.57091e-30
1921.900000	1.5738e-30
1921.850000	1.5767e-30
1921.800000	1.5796e-30
1921.750000	1.5825e-30
1921.700000	1.58541e-30
1921.650000	1.58833e-30
1921.600000	1.59125e-30
1921.550000	1.59418e-30
1921.500000	1.59711e-30
1921.450000	1.60005e-30
1921.400000	1.603e-30
1921.350000	1.60595e-30
1921.300000	1.6089e-30
1921.250000	1.61186e-30
1921.200000	1.61483e-30
1921.150000	1.6178e-30
1921.100000	1.62077e-30
1921.050000	1.62375e-30
1921.000000	1.62674e-30
1920.950000	1.62973e-30
1920.900000	1.63273e-30
1920.850000	1.63574e-30
1920.800000	1.63875e-30
1920.750000	1.64176e-30
1920.700000	1.64478e-30
1920.650000	1.64781e-30
1920.600000	1.65084e-30
1920.550000	1.65388e-30
1920.500000	1.65692e-30
1920.450000	1.65997e-30
1920.400000	1.66302e-30
1920.350000	1.66608e-30
1920.300000	1.66915e-30
1920.250000	1.67222e-30
1920.200000	1.67529e-30
1920.150000	1.67838e-30
1920.100000	1.68146e-30
1920.050000	1.68456e-30
1920.000000	1.68766e-30
1919.950000	1.69076e-30
1919.900000	1.69387e-30
1919.850000	1.69699e-30
1919.800000	1.70011e-30
1919.750000	1.70324e-30
1919.700000	1.70637e-30
1919.650000	1.70951e-30
1919.600000	1.71266e-30
1919.550000	1.71581e-30
1919.500000	1.71896e-30
1919.450000	1.72213e-30
1919.400000	1.72529e-30
1919.350000	1.72847e-30
1919.300000	1.73165e-30
1919.250000	1.73483e-30
1919.200000	1.73803e-30
1919.150000	1.74122e-30
1919.100000	1.74443e-30
1919.050000	1.74764e-30
1919.000000	1.75085e-30
1918.950000	1.75407e-30
1918.900000	1.7573e-30
1918.850000	1.76053e-30
1918.800000	1.76377e-30
1918.750000	1.76702e-30
1918.700000	1.77027e-30
1918.650000	1.77352e-30
1918.600000	1.77679e-30
1918.550000	1.78006e-30
1918.500000	1.78333e-30
1918.450000	1.78661e-30
1918.400000	1.7899e-30
1918.350000	1.79319e-30
1918.300000	1.79649e-30
1918.250000	1.7998e-30
1918.200000	1.80311e-30
1918.150000	1.80642e-30
1918.100000	1.80975e-30
1918.050000	1.81308e-30
1918.000000	1.81641e-30
1917.950000	1.81976e-30
1917.900000	1.8231e-30
1917.850000	1.82646e-30
1917.800000	1.82982e-30
1917.750000	1.83318e-30
1917.700000	1.83656e-30
1917.650000	1.83994e-30
1917.600000	1.84332e-30
1917.550000	1.84671e-30
1917.500000	1.85011e-30
1917.450000	1.85351e-30
1917.400000	1.85692e-30
1917.350000	1.86034e-30
1917.300000	1.86376e-30
1917.250000	1.86719e-30
1917.200000	1.87063e-30
1917.150000	1.87407e-30
1917.100000	1.87752e-30
1917.050000	1.88097e-30
1917.000000	1.88443e-30
1916.950000	1.8879e-30
1916.900000	1.89137e-30
1916.850000	1.89485e-30
1916.800000	1.89834e-30
1916.750000	1.90183e-30
1916.700000	1.90533e-30
1916.650000	1.90883e-30
1916.600000	1.91234e-30
1916.550000	1.91586e-30
1916.500000	1.91939e-30
1916.450000	1.92292e-30
1916.400000	1.92646e-30
1916.350000	1.93e-30
1916.300000	1.93355e-30
1916.250000	1.93711e-30
1916.200000	1.94067e-30
1916.150000	1.94424e-30
1916.100000	1.94782e-30
1916.050000	1.9514e-30
1916.000000	1.95499e-30
1915.950000	1.95859e-30
1915.900000	1.96219e-30
1915.850000	1.9658e-30
1915.800000	1.96942e-30
1915.750000	1.97304e-30
1915.700000	1.97667e-30
1915.650000	1.98031e-30
1915.600000	1.98395e-30
1915.550000	1.9876e-30
1915.500000	1.99126e-30
1915.450000	1.99492e-30
1915.400000	1.99859e-30
1915.350000	2.00227e-30
1915.300000	2.00595e-30
1915.250000	2.00964e-30
1915.200000	2.01334e-30
1915.150000	2.01705e-30
1915.100000	2.02076e-30
1915.050000	2.02447e-30
1915.000000	2.0282e-30
1914.950000	2.03193e-30
1914.900000	2.03567e-30
1914.850000	2.03941e-30
1914.800000	2.04317e-30
1914.750000	2.04692e-30
1914.700000	2.05069e-30
1914.650000	2.05446e-30
1914.600000	2.05824e-30
1914.550000	2.06203e-30
1914.500000	2.06582e-30
1914.450000	2.06962e-30
1914.400000	2.07343e-30
1914.350000	2.07725e-30
1914.300000	2.08107e-30
1914.250000	2.0849e-30
1914.200000	2.08873e-30
1914.150000	2.09257e-30
1914.100000	2.09642e-30
1914.050000	2.10028e-30
1914.000000	2.10415e-30
1913.950000	2.10802e-30
1913.900000	2.11189e-30
1913.850000	2.11578e-30
1913.800000	2.11967e-30
1913.750000	2.12357e-30
1913.700000	2.12748e-30
1913.650000	2.13139e-30
1913.600000	2.13531e-30
1913.550000	2.13924e-30
1913.500000	2.14318e-30
1913.450000	2.14712e-30
1913.400000	2.15107e-30
1913.350000	2.15503e-30
1913.300000	2.15899e-30
1913.250000	2.16297e-30
1913.200000	2.16694e-30
1913.150000	2.17093e-30
1913.100000	2.17493e-30
1913.050000	2.17893e-30
1913.000000	2.18294e-30
1912.950000	2.18695e-30
1912.900000	2.19097e-30
1912.850000	2.19501e-30
1912.800000	2.19904e-30
1912.750000	2.20309e-30
1912.700000	2.20714e-30
1912.650000	2.2112e-30
1912.600000	2.21527e-30
1912.550000	2.21935e-30
1912.500000	2.22343e-30
1912.450000	2.22752e-30
1912.400000	2.23162e-30
1912.350000	2.23572e-30
1912.300000	2.23984e-30
1912.250000	2.24396e-30
1912.200000	2.24809e-30
1912.150000	2.25222e-30
1912.100000	2.25637e-30
1912.050000	2.26052e-30
1912.000000	2.26468e-30
1911.950000	2.26884e-30
1911.900000	2.27302e-30
1911.850000	2.2772e-30
1911.800000	2.28139e-30
1911.750000	2.28558e-30
1911.700000	2.28979e-30
1911.650000	2.294e-30
1911.600000	2.29822e-30
1911.550000	2.30245e-30
1911.500000	2.30669e-30
1911.450000	2.31093e-30
1911.400000	2.31518e-30
1911.350000	2.31944e-30
1911.300000	2.32371e-30
1911.250000	2.32798e-30
1911.200000	2.33227e-30
1911.150000	2.33656e-30
1911.100000	2.34086e-30
1911.050000	2.34516e-30
1911.000000	2.34948e-30
1910.950000	2.3538e-30
1910.900000	2.35813e-30
1910.850000	2.36247e-30
1910.800000	2.36681e-30
1910.750000	2.37117e-30
1910.700000	2.37553e-30
1910.650000	2.3799e-30
1910.600000	2.38428e-30
1910.550000	2.38867e-30
1910.500000	2.39306e-30
1910.450000	2.39746e-30
1910.400000	2.40187e-30
1910.350000	2.40629e-30
1910.300000	2.41072e-30
1910.250000	2.41516e-30
1910.200000	2.4196e-30
1910.150000	2.42405e-30
1910.100000	2.42851e-30
1910.050000	2.43298e-30
1910.000000	2.43745e-30
1909.950000	2.44194e-30
1909.900000	2.44643e-30
1909.850000	2.45093e-30
1909.800000	2.45544e-30
1909.750000	2.45996e-30
1909.700000	2.46448e-30
1909.650000	2.46902e-30
1909.600000	2.47356e-30
1909.550000	2.47811e-30
1909.500000	2.48267e-30
1909.450000	2.48724e-30
1909.400000	2.49181e-30
1909.350000	2.4964e-30
1909.300000	2.50099e-30
1909.250000	2.50559e-30
1909.200000	2.5102e-30
1909.150000	2.51482e-30
1909.100000	2.51944e-30
1909.050000	2.52408e-30
1909.000000	2.52872e-30
1908.950000	2.53338e-30
1908.900000	2.53804e-30
1908.850000	2.54271e-30
1908.800000	2.54738e-30
1908.750000	2.55207e-30
1908.700000	2.55677e-30
1908.650000	2.56147e-30
1908.600000	2.56618e-30
1908.550000	2.5709e-30
1908.500000	2.57563e-30
1908.450000	2.58037e-30
1908.400000	2.58512e-30
1908.350000	2.58987e-30
1908.300000	2.59464e-30
1908.250000	2.59941e-30
1908.200000	2.60419e-30
1908.150000	2.60899e-30
1908.100000	2.61379e-30
1908.050000	2.61859e-30
1908.000000	2.62341e-30
1907.950000	2.62824e-30
1907.900000	2.63307e-30
1907.850000	2.63792e-30
1907.800000	2.64277e-30
1907.750000	2.64763e-30
1907.700000	2.6525e-30
1907.650000	2.65738e-30
1907.600000	2.66227e-30
1907.550000	2.66717e-30
1907.500000	2.67208e-30
1907.450000	2.67699e-30
1907.400000	2.68192e-30
1907.350000	2.68685e-30
1907.300000	2.69179e-30
1907.250000	2.69675e-30
1907.200000	2.70171e-30
1907.150000	2.70668e-30
1907.100000	2.71166e-30
1907.050000	2.71665e-30
1907.000000	2.72164e-30
1906.950000	2.72665e-30
1906.900000	2.73167e-30
1906.850000	2.73669e-30
1906.800000	2.74173e-30
1906.750000	2.74677e-30
1906.700000	2.75183e-30
1906.650000	2.75689e-30
1906.600000	2.76196e-30
1906.550000	2.76704e-30
1906.500000	2.77213e-30
1906.450000	2.77723e-30
1906.400000	2.78234e-30
1906.350000	2.78746e-30
1906.300000	2.79259e-30
1906.250000	2.79773e-30
1906.200000	2.80287e-30
1906.150000	2.80803e-30
1906.100000	2.8132e-30
1906.050000	2.81837e-30
1906.000000	2.82356e-30
1905.950000	2.82875e-30
1905.900000	2.83395e-30
1905.850000	2.83917e-30
1905.800000	2.84439e-30
1905.750000	2.84962e-30
1905.700000	2.85487e-30
1905.650000	2.86012e-30
1905.600000	2.86538e-30
1905.550000	2.87065e-30
1905.500000	2.87593e-30
1905.450000	2.88122e-30
1905.400000	2.88653e-30
1905.350000	2.89184e-30
1905.300000	2.89716e-30
1905.250000	2.90249e-30
1905.200000	2.90783e-30
1905.150000	2.91318e-30
1905.100000	2.91854e-30
1905.050000	2.9239e-30
1905.000000	2.92928e-30
1904.950000	2.93467e-30
1904.900000	2.94007e-30
1904.850000	2.94548e-30
1904.800000	2.9509e-30
1904.750000	2.95633e-30
1904.700000	2.96177e-30
1904.650000	2.96722e-30
1904.600000	2.97267e-30
1904.550000	2.97814e-30
1904.500000	2.98362e-30
1904.450000	2.98911e-30
1904.400000	2.99461e-30
1904.350000	3.00012e-30
1904.300000	3.00564e-30
1904.250000	3.01117e-30
1904.200000	3.01671e-30
1904.150000	3.02226e-30
1904.100000	3.02782e-30
1904.050000	3.03339e-30
1904.000000	3.03897e-30
1903.950000	3.04456e-30
1903.900000	3.05016e-30
1903.850000	3.05577e-30
1903.800000	3.06139e-30
1903.750000	3.06703e-30
1903.700000	3.07267e-30
1903.650000	3.07832e-30
1903.600000	3.08399e-30
1903.550000	3.08966e-30
1903.500000	3.09534e-30
1903.450000	3.10104e-30
1903.400000	3.10674e-30
1903.350000	3.11246e-30
1903.300000	3.11818e-30
1903.250000	3.12392e-30
1903.200000	3.12967e-30
1903.150000	3.13543e-30
1903.100000	3.14119e-30
1903.050000	3.14697e-30
1903.000000	3.15276e-30
1902.950000	3.15856e-30
1902.900000	3.16437e-30
1902.850000	3.1702e-30
1902.800000	3.17603e-30
1902.750000	3.18187e-30
1902.700000	3.18772e-30
1902.650000	3.19359e-30
1902.600000	3.19946e-30
1902.550000	3.20535e-30
1902.500000	3.21125e-30
1902.450000	3.21715e-30
1902.400000	3.22307e-30
1902.350000	3.229e-30
1902.300000	3.23494e-30
1902.250000	3.24089e-30
1902.200000	3.24686e-30
1902.150000	3.25283e-30
1902.100000	3.25881e-30
1902.050000	3.26481e-30
1902.000000	3.27082e-30
1901.950000	3.27683e-30
1901.900000	3.28286e-30
1901.850000	3.2889e-30
1901.800000	3.29495e-30
1901.750000	3.30101e-30
1901.700000	3.30709e-30
1901.650000	3.31317e-30
1901.600000	3.31927e-30
1901.550000	3.32537e-30
1901.500000	3.33149e-30
1901.450000	3.33762e-30
1901.400000	3.34376e-30
1901.350000	3.34991e-30
1901.300000	3.35607e-30
1901.250000	3.36225e-30
1901.200000	3.36843e-30
1901.150000	3.37463e-30
1901.100000	3.38084e-30
1901.050000	3.38706e-30
1901.000000	3.39329e-30
1900.950000	3.39953e-30
1900.900000	3.40579e-30
1900.850000	3.41205e-30
1900.800000	3.41833e-30
1900.750000	3.42462e-30
1900.700000	3.43092e-30
1900.650000	3.43723e-30
1900.600000	3.44355e-30
1900.550000	3.44989e-30
1900.500000	3.45624e-30
1900.450000	3.46259e-30
1900.400000	3.46896e-30
1900.350000	3.47535e-30
1900.300000	3.48174e-30
1900.250000	3.48815e-30
1900.200000	3.49456e-30
1900.150000	3.50099e-30
1900.100000	3.50743e-30
1900.050000	3.51389e-30
1900.000000	3.52035e-30
1899.950000	3.52683e-30
1899.900000	3.53331e-30
1899.850000	3.53981e-30
1899.800000	3.54633e-30
1899.750000	3.55285e-30
1899.700000	3.55939e-30
1899.650000	3.56594e-30
1899.600000	3.5725e-30
1899.550000	3.57907e-30
1899.500000	3.58565e-30
1899.450000	3.59225e-30
1899.400000	3.59886e-30
1899.350000	3.60548e-30
1899.300000	3.61211e-30
1899.250000	3.61876e-30
1899.200000	3.62541e-30
1899.150000	3.63208e-30
1899.100000	3.63877e-30
1899.050000	3.64546e-30
1899.000000	3.65217e-30
1898.950000	3.65889e-30
1898.900000	3.66562e-30
1898.850000	3.67236e-30
1898.800000	3.67912e-30
1898.750000	3.68589e-30
1898.700000	3.69267e-30
1898.650000	3.69946e-30
1898.600000	3.70627e-30
1898.550000	3.71308e-30
1898.500000	3.71991e-30
1898.450000	3.72676e-30
1898.400000	3.73361e-30
1898.350000	3.74048e-30
1898.300000	3.74736e-30
1898.250000	3.75426e-30
1898.200000	3.76117e-30
1898.150000	3.76808e-30
1898.100000	3.77502e-30
1898.050000	3.78196e-30
1898.000000	3.78892e-30
1897.950000	3.79589e-30
1897.900000	3.80287e-30
1897.850000	3.80987e-30
1897.800000	3.81688e-30
1897.750000	3.8239e-30
1897.700000	3.83094e-30
1897.650000	3.83798e-30
1897.600000	3.84504e-30
1897.550000	3.85212e-30
1897.500000	3.8592e-30
1897.450000	3.8663e-30
1897.400000	3.87342e-30
1897.350000	3.88054e-30
1897.300000	3.88768e-30
1897.250000	3.89483e-30
1897.200000	3.902e-30
1897.150000	3.90918e-30
1897.100000	3.91637e-30
1897.050000	3.92357e-30
1897.000000	3.93079e-30
1896.950000	3.93802e-30
1896.900000	3.94527e-30
1896.850000	3.95253e-30
1896.800000	3.9598e-30
1896.750000	3.96708e-30
1896.700000	3.97438e-30
1896.650000	3.98169e-30
1896.600000	3.98902e-30
1896.550000	3.99636e-30
1896.500000	4.00371e-30
1896.450000	4.01107e-30
1896.400000	4.01845e-30
1896.350000	4.02585e-30
1896.300000	4.03325e-30
1896.250000	4.04067e-30
1896.200000	4.04811e-30
1896.150000	4.05555e-30
1896.100000	4.06301e-30
1896.050000	4.07049e-30
1896.000000	4.07798e-30
1895.950000	4.08548e-30
1895.900000	4.093e-30
1895.850000	4.10053e-30
1895.800000	4.10807e-30
1895.750000	4.11563e-30
1895.700000	4.1232e-30
1895.650000	4.13078e-30
1895.600000	4.13838e-30
1895.550000	4.146e-30
1895.500000	4.15362e-30
1895.450000	4.16127e-30
1895.400000	4.16892e-30
1895.350000	4.17659e-30
1895.300000	4.18427e-30
1895.250000	4.19197e-30
1895.200000	4.19968e-30
1895.150000	4.20741e-30
1895.100000	4.21515e-30
1895.050000	4.22291e-30
1895.000000	4.23067e-30
1894.950000	4.23846e-30
1894.900000	4.24625e-30
1894.850000	4.25407e-30
1894.800000	4.26189e-30
1894.750000	4.26973e-30
1894.700000	4.27759e-30
1894.650000	4.28546e-30
1894.600000	4.29334e-30
1894.550000	4.30124e-30
1894.500000	4.30915e-30
1894.450000	4.31708e-30
1894.400000	4.32502e-30
1894.350000	4.33298e-30
1894.300000	4.34095e-30
1894.250000	4.34894e-30
1894.200000	4.35694e-30
1894.150000	4.36495e-30
1894.100000	4.37298e-30
1894.050000	4.38103e-30
1894.000000	4.38909e-30
1893.950000	4.39716e-30
1893.900000	4.40525e-30
1893.850000	4.41336e-30
1893.800000	4.42147e-30
1893.750000	4.42961e-30
1893.700000	4.43776e-30
1893.650000	4.44592e-30
1893.600000	4.4541e-30
1893.550000	4.4623e-30
1893.500000	4.4705e-30
1893.450000	4.47873e-30
1893.400000	4.48697e-30
1893.350000	4.49522e-30
1893.300000	4.50349e-30
1893.250000	4.51178e-30
1893.200000	4.52008e-30
1893.150000	4.52839e-30
1893.100000	4.53672e-30
1893.050000	4.54507e-30
1893.000000	4.55343e-30
1892.950000	4.56181e-30
1892.900000	4.5702e-30
1892.850000	4.57861e-30
1892.800000	4.58703e-30
1892.750000	4.59547e-30
1892.700000	4.60392e-30
1892.650000	4.61239e-30
1892.600000	4.62088e-30
1892.550000	4.62938e-30
1892.500000	4.6379e-30
1892.450000	4.64643e-30
1892.400000	4.65498e-30
1892.350000	4.66354e-30
1892.300000	4.67212e-30
1892.250000	4.68072e-30
1892.200000	4.68933e-30
1892.150000	4.69795e-30
1892.100000	4.7066e-30
1892.050000	4.71526e-30
1892.000000	4.72393e-30
1891.950000	4.73262e-30
1891.900000	4.74133e-30
1891.850000	4.75005e-30
1891.800000	4.75879e-30
1891.750000	4.76754e-30
1891.700000	4.77631e-30
1891.650000	4.7851e-30
1891.600000	4.7939e-30
1891.550000	4.80272e-30
1891.500000	4.81156e-30
1891.450000	4.82041e-30
1891.400000	4.82928e-30
1891.350000	4.83816e-30
1891.300000	4.84706e-30
1891.250000	4.85598e-30
1891.200000	4.86491e-30
1891.150000	4.87386e-30
1891.100000	4.88283e-30
1891.050000	4.89181e-30
1891.000000	4.90081e-30
1890.950000	4.90983e-30
1890.900000	4.91886e-30
1890.850000	4.92791e-30
1890.800000	4.93698e-30
1890.750000	4.94606e-30
1890.700000	4.95516e-30
1890.650000	4.96427e-30
1890.600000	4.97341e-30
1890.550000	4.98255e-30
1890.500000	4.99172e-30
1890.450000	5.0009e-30
1890.400000	5.0101e-30
1890.350000	5.01932e-30
1890.300000	5.02856e-30
1890.250000	5.03781e-30
1890.200000	5.04707e-30
1890.150000	5.05636e-30
1890.100000	5.06566e-30
1890.050000	5.07498e-30
1890.000000	5.08432e-30
1889.950000	5.09367e-30
1889.900000	5.10304e-30
1889.850000	5.11243e-30
1889.800000	5.12183e-30
1889.750000	5.13126e-30
1889.700000	5.1407e-30
1889.650000	5.15015e-30
1889.600000	5.15963e-30
1889.550000	5.16912e-30
1889.500000	5.17863e-30
1889.450000	5.18816e-30
1889.400000	5.1977e-30
1889.350000	5.20726e-30
1889.300000	5.21684e-30
1889.250000	5.22644e-30
1889.200000	5.23605e-30
1889.150000	5.24569e-30
1889.100000	5.25534e-30
1889.050000	5.26501e-30
1889.000000	5.27469e-30
1888.950000	5.2844e-30
1888.900000	5.29412e-30
1888.850000	5.30386e-30
1888.800000	5.31361e-30
1888.750000	5.32339e-30
1888.700000	5.33318e-30
1888.650000	5.34299e-30
1888.600000	5.35282e-30
1888.550000	5.36267e-30
1888.500000	5.37254e-30
1888.450000	5.38242e-30
1888.400000	5.39232e-30
1888.350000	5.40224e-30
1888.300000	5.41218e-30
1888.250000	5.42214e-30
1888.200000	5.43211e-30
1888.150000	5.44211e-30
1888.100000	5.45212e-30
1888.050000	5.46215e-30
1888.000000	5.4722e-30
1887.950000	5.48226e-30
1887.900000	5.49235e-30
1887.850000	5.50245e-30
1887.800000	5.51257e-30
1887.750000	5.52272e-30
1887.700000	5.53288e-30
1887.650000	5.54305e-30
1887.600000	5.55325e-30
1887.550000	5.56347e-30
1887.500000	5.5737e-30
1887.450000	5.58396e-30
1887.400000	5.59423e-30
1887.350000	5.60452e-30
1887.300000	5.61483e-30
1887.250000	5.62516e-30
1887.200000	5.63551e-30
1887.150000	5.64588e-30
1887.100000	5.65626e-30
1887.050000	5.66667e-30
1887.000000	5.67709e-30
1886.950000	5.68754e-30
1886.900000	5.698e-30
1886.850000	5.70848e-30
1886.800000	5.71898e-30
1886.750000	5.72951e-30
1886.700000	5.74005e-30
1886.650000	5.75061e-30
1886.600000	5.76119e-30
1886.550000	5.77178e-30
1886.500000	5.7824e-30
1886.450000	5.79304e-30
1886.400000	5.8037e-30
1886.350000	5.81437e-30
1886.300000	5.82507e-30
1886.250000	5.83579e-30
1886.200000	5.84652e-30
1886.150000	5.85728e-30
1886.100000	5.86805e-30
1886.050000	5.87885e-30
1886.000000	5.88966e-30
1885.950000	5.9005e-30
1885.900000	5.91135e-30
1885.850000	5.92223e-30
1885.800000	5.93312e-30
1885.750000	5.94404e-30
1885.700000	5.95497e-30
1885.650000	5.96593e-30
1885.600000	5.9769e-30
1885.550000	5.9879e-30
1885.500000	5.99891e-30
1885.450000	6.00995e-30
1885.400000	6.02101e-30
1885.350000	6.03208e-30
1885.300000	6.04318e-30
1885.250000	6.0543e-30
1885.200000	6.06544e-30
1885.150000	6.07659e-30
1885.100000	6.08777e-30
1885.050000	6.09897e-30
1885.000000	6.11019e-30
1884.950000	6.12143e-30
1884.900000	6.13269e-30
1884.850000	6.14398e-30
1884.800000	6.15528e-30
1884.750000	6.1666e-30
1884.700000	6.17795e-30
1884.650000	6.18931e-30
1884.600000	6.2007e-30
1884.550000	6.21211e-30
1884.500000	6.22353e-30
1884.450000	6.23498e-30
1884.400000	6.24645e-30
1884.350000	6.25795e-30
1884.300000	6.26946e-30
1884.250000	6.28099e-30
1884.200000	6.29255e-30
1884.150000	6.30412e-30
1884.100000	6.31572e-30
1884.050000	6.32734e-30
1884.000000	6.33898e-30
1883.950000	6.35064e-30
1883.900000	6.36232e-30
1883.850000	6.37403e-30
1883.800000	6.38575e-30
1883.750000	6.3975e-30
1883.700000	6.40927e-30
1883.650000	6.42106e-30
1883.600000	6.43287e-30
1883.550000	6.44471e-30
1883.500000	6.45656e-30
1883.450000	6.46844e-30
1883.400000	6.48034e-30
1883.350000	6.49226e-30
1883.300000	6.50421e-30
1883.250000	6.51617e-30
1883.200000	6.52816e-30
1883.150000	6.54017e-30
1883.100000	6.5522e-30
1883.050000	6.56425e-30
1883.000000	6.57633e-30
1882.950000	6.58843e-30
1882.900000	6.60055e-30
1882.850000	6.61269e-30
1882.800000	6.62486e-30
1882.750000	6.63704e-30
1882.700000	6.64925e-30
1882.650000	6.66149e-30
1882.600000	6.67374e-30
1882.550000	6.68602e-30
1882.500000	6.69832e-30
1882.450000	6.71064e-30
1882.400000	6.72299e-30
1882.350000	6.73535e-30
1882.300000	6.74775e-30
1882.250000	6.76016e-30
1882.200000	6.77259e-30
1882.150000	6.78505e-30
1882.100000	6.79754e-30
1882.050000	6.81004e-30
1882.000000	6.82257e-30
1881.950000	6.83512e-30
1881.900000	6.84769e-30
1881.850000	6.86029e-30
1881.800000	6.87291e-30
1881.750000	6.88556e-30
1881.700000	6.89822e-30
1881.650000	6.91091e-30
1881.600000	6.92363e-30
1881.550000	6.93636e-30
1881.500000	6.94912e-30
1881.450000	6.96191e-30
1881.400000	6.97472e-30
1881.350000	6.98755e-30
1881.300000	7.0004e-30
1881.250000	7.01328e-30
1881.200000	7.02618e-30
1881.150000	7.03911e-30
1881.100000	7.05206e-30
1881.050000	7.06503e-30
1881.000000	7.07803e-30
1880.950000	7.09105e-30
1880.900000	7.10409e-30
1880.850000	7.11716e-30
1880.800000	7.13026e-30
1880.750000	7.14337e-30
1880.700000	7.15651e-30
1880.650000	7.16968e-30
1880.600000	7.18287e-30
1880.550000	7.19608e-30
1880.500000	7.20932e-30
1880.450000	7.22258e-30
1880.400000	7.23587e-30
1880.350000	7.24918e-30
1880.300000	7.26252e-30
1880.250000	7.27588e-30
1880.200000	7.28926e-30
1880.150000	7.30267e-30
1880.100000	7.31611e-30
1880.050000	7.32957e-30
1880.000000	7.34305e-30
1879.950000	7.35656e-30
1879.900000	7.37009e-30
1879.850000	7.38365e-30
1879.800000	7.39723e-30
1879.750000	7.41084e-30
1879.700000	7.42448e-30
1879.650000	7.43813e-30
1879.600000	7.45182e-30
1879.550000	7.46553e-30
1879.500000	7.47926e-30
1879.450000	7.49302e-30
1879.400000	7.5068e-30
1879.350000	7.52061e-30
1879.300000	7.53445e-30
1879.250000	7.54831e-30
1879.200000	7.5622e-30
1879.150000	7.57611e-30
1879.100000	7.59004e-30
1879.050000	7.60401e-30
1879.000000	7.618e-30
1878.950000	7.63201e-30
1878.900000	7.64605e-30
1878.850000	7.66012e-30
1878.800000	7.67421e-30
1878.750000	7.68833e-30
1878.700000	7.70247e-30
1878.650000	7.71664e-30
1878.600000	7.73084e-30
1878.550000	7.74506e-30
1878.500000	7.75931e-30
1878.450000	7.77358e-30
1878.400000	7.78788e-30
1878.350000	7.80221e-30
1878.300000	7.81656e-30
1878.250000	7.83094e-30
1878.200000	7.84535e-30
1878.150000	7.85978e-30
1878.100000	7.87424e-30
1878.050000	7.88872e-30
1878.000000	7.90324e-30
1877.950000	7.91778e-30
1877.900000	7.93234e-30
1877.850000	7.94693e-30
1877.800000	7.96155e-30
1877.750000	7.9762e-30
1877.700000	7.99087e-30
1877.650000	8.00557e-30
1877.600000	8.0203e-30
1877.550000	8.03505e-30
1877.500000	8.04984e-30
1877.450000	8.06465e-30
1877.400000	8.07948e-30
1877.350000	8.09434e-30
1877.300000	8.10924e-30
1877.250000	8.12415e-30
1877.200000	8.1391e-30
1877.150000	8.15407e-30
1877.100000	8.16907e-30
1877.050000	8.1841e-30
1877.000000	8.19916e-30
1876.950000	8.21424e-30
1876.900000	8.22935e-30
1876.850000	8.24449e-30
1876.800000	8.25966e-30
1876.750000	8.27485e-30
1876.700000	8.29007e-30
1876.650000	8.30532e-30
1876.600000	8.3206e-30
1876.550000	8.33591e-30
1876.500000	8.35125e-30
1876.450000	8.36661e-30
1876.400000	8.382e-30
1876.350000	8.39742e-30
1876.300000	8.41287e-30
1876.250000	8.42834e-30
1876.200000	8.44385e-30
1876.150000	8.45938e-30
1876.100000	8.47494e-30
1876.050000	8.49054e-30
1876.000000	8.50616e-30
1875.950000	8.5218e-30
1875.900000	8.53748e-30
1875.850000	8.55319e-30
1875.800000	8.56892e-30
1875.750000	8.58468e-30
1875.700000	8.60048e-30
1875.650000	8.6163e-30
1875.600000	8.63215e-30
1875.550000	8.64803e-30
1875.500000	8.66394e-30
1875.450000	8.67988e-30
1875.400000	8.69584e-30
1875.350000	8.71184e-30
1875.300000	8.72787e-30
1875.250000	8.74392e-30
1875.200000	8.76001e-30
1875.150000	8.77613e-30
1875.100000	8.79227e-30
1875.050000	8.80844e-30
1875.000000	8.82465e-30
1874.950000	8.84088e-30
1874.900000	8.85715e-30
1874.850000	8.87344e-30
1874.800000	8.88976e-30
1874.750000	8.90612e-30
1874.700000	8.9225e-30
1874.650000	8.93892e-30
1874.600000	8.95536e-30
1874.550000	8.97183e-30
1874.500000	8.98834e-30
1874.450000	9.00487e-30
1874.400000	9.02144e-30
1874.350000	9.03804e-30
1874.300000	9.05466e-30
1874.250000	9.07132e-30
1874.200000	9.08801e-30
1874.150000	9.10473e-30
1874.100000	9.12148e-30
1874.050000	9.13826e-30
1874.000000	9.15507e-30
1873.950000	9.17191e-30
1873.900000	9.18878e-30
1873.850000	9.20569e-30
1873.800000	9.22262e-30
1873.750000	9.23959e-30
1873.700000	9.25658e-30
1873.650000	9.27361e-30
1873.600000	9.29067e-30
1873.550000	9.30776e-30
1873.500000	9.32489e-30
1873.450000	9.34204e-30
1873.400000	9.35923e-30
1873.350000	9.37644e-30
1873.300000	9.39369e-30
1873.250000	9.41097e-30
1873.200000	9.42829e-30
1873.150000	9.44563e-30
1873.100000	9.46301e-30
1873.050000	9.48042e-30
1873.000000	9.49786e-30
1872.950000	9.51533e-30
1872.900000	9.53283e-30
1872.850000	9.55037e-30
1872.800000	9.56794e-30
1872.750000	9.58554e-30
1872.700000	9.60317e-30
1872.650000	9.62084e-30
1872.600000	9.63854e-30
1872.550000	9.65627e-30
1872.500000	9.67403e-30
1872.450000	9.69183e-30
1872.400000	9.70966e-30
1872.350000	9.72752e-30
1872.300000	9.74542e-30
1872.250000	9.76334e-30
1872.200000	9.78131e-30
1872.150000	9.7993e-30
1872.100000	9.81733e-30
1872.050000	9.83539e-30
1872.000000	9.85348e-30
1871.950000	9.87161e-30
1871.900000	9.88977e-30
1871.850000	9.90796e-30
1871.800000	9.92619e-30
1871.750000	9.94445e-30
1871.700000	9.96274e-30
1871.650000	9.98107e-30
1871.600000	9.99943e-30
1871.550000	1.00178e-29
1871.500000	1.00363e-29
1871.450000	1.00547e-29
1871.400000	1.00732e-29
1871.350000	1.00917e-29
1871.300000	1.01103e-29
1871.250000	1.01289e-29
1871.200000	1.01475e-29
1871.150000	1.01662e-29
1871.100000	1.01849e-29
1871.050000	1.02036e-29
1871.000000	1.02224e-29
1870.950000	1.02412e-29
1870.900000	1.02601e-29
1870.850000	1.02789e-29
1870.800000	1.02978e-29
1870.750000	1.03168e-29
1870.700000	1.03358e-29
1870.650000	1.03548e-29
1870.600000	1.03738e-29
1870.550000	1.03929e-29
1870.500000	1.0412e-29
1870.450000	1.04312e-29
1870.400000	1.04504e-29
1870.350000	1.04696e-29
1870.300000	1.04889e-29
1870.250000	1.05082e-29
1870.200000	1.05275e-29
1870.150000	1.05469e-29
1870.100000	1.05663e-29
1870.050000	1.05857e-29
1870.000000	1.06052e-29
1869.950000	1.06247e-29
1869.900000	1.06442e-29
1869.850000	1.06638e-29
1869.800000	1.06834e-29
1869.750000	1.07031e-29
1869.700000	1.07228e-29
1869.650000	1.07425e-29
1869.600000	1.07623e-29
1869.550000	1.07821e-29
1869.500000	1.08019e-29
1869.450000	1.08218e-29
1869.400000	1.08417e-29
1869.350000	1.08616e-29
1869.300000	1.08816e-29
1869.250000	1.09016e-29
1869.200000	1.09217e-29
1869.150000	1.09418e-29
1869.100000	1.09619e-29
1869.050000	1.0982e-29
1869.000000	1.10023e-29
1868.950000	1.10225e-29
1868.900000	1.10428e-29
1868.850000	1.10631e-29
1868.800000	1.10834e-29
1868.750000	1.11038e-29
1868.700000	1.11243e-29
1868.650000	1.11447e-29
1868.600000	1.11652e-29
1868.550000	1.11858e-29
1868.500000	1.12063e-29
1868.450000	1.12269e-29
1868.400000	1.12476e-29
1868.350000	1.12683e-29
1868.300000	1.1289e-29
1868.250000	1.13098e-29
1868.200000	1.13306e-29
1868.150000	1.13514e-29
1868.100000	1.13723e-29
1868.050000	1.13932e-29
1868.000000	1.14142e-29
1867.950000	1.14352e-29
1867.900000	1.14562e-29
1867.850000	1.14773e-29
1867.800000	1.14984e-29
1867.750000	1.15196e-29
1867.700000	1.15408e-29
1867.650000	1.1562e-29
1867.600000	1.15833e-29
1867.550000	1.16046e-29
1867.500000	1.16259e-29
1867.450000	1.16473e-29
1867.400000	1.16687e-29
1867.350000	1.16902e-29
1867.300000	1.17117e-29
1867.250000	1.17333e-29
1867.200000	1.17548e-29
1867.150000	1.17765e-29
1867.100000	1.17981e-29
1867.050000	1.18198e-29
1867.000000	1.18416e-29
1866.950000	1.18634e-29
1866.900000	1.18852e-29
1866.850000	1.1907e-29
1866.800000	1.19289e-29
1866.750000	1.19509e-29
1866.700000	1.19729e-29
1866.650000	1.19949e-29
1866.600000	1.2017e-29
1866.550000	1.20391e-29
1866.500000	1.20612e-29
1866.450000	1.20834e-29
1866.400000	1.21056e-29
1866.350000	1.21279e-29
1866.300000	1.21502e-29
1866.250000	1.21726e-29
1866.200000	1.2195e-29
1866.150000	1.22174e-29
1866.100000	1.22399e-29
1866.050000	1.22624e-29
1866.000000	1.22849e-29
1865.950000	1.23075e-29
1865.900000	1.23302e-29
1865.850000	1.23529e-29
1865.800000	1.23756e-29
1865.750000	1.23984e-29
1865.700000	1.24212e-29
1865.650000	1.2444e-29
1865.600000	1.24669e-29
1865.550000	1.24898e-29
1865.500000	1.25128e-29
1865.450000	1.25358e-29
1865.400000	1.25589e-29
1865.350000	1.2582e-29
1865.300000	1.26051e-29
1865.250000	1.26283e-29
1865.200000	1.26516e-29
1865.150000	1.26748e-29
1865.100000	1.26982e-29
1865.050000	1.27215e-29
1865.000000	1.27449e-29
1864.950000	1.27684e-29
1864.900000	1.27919e-29
1864.850000	1.28154e-29
1864.800000	1.2839e-29
1864.750000	1.28626e-29
1864.700000	1.28862e-29
1864.650000	1.29099e-29
1864.600000	1.29337e-29
1864.550000	1.29575e-29
1864.500000	1.29813e-29
1864.450000	1.30052e-29
1864.400000	1.30291e-29
1864.350000	1.30531e-29
1864.300000	1.30771e-29
1864.250000	1.31012e-29
1864.200000	1.31253e-29
1864.150000	1.31494e-29
1864.100000	1.31736e-29
1864.050000	1.31978e-29
1864.000000	1.32221e-29
1863.950000	1.32464e-29
1863.900000	1.32708e-29
1863.850000	1.32952e-29
1863.800000	1.33197e-29
1863.750000	1.33442e-29
1863.700000	1.33687e-29
1863.650000	1.33933e-29
1863.600000	1.3418e-29
1863.550000	1.34426e-29
1863.500000	1.34674e-29
1863.450000	1.34921e-29
1863.400000	1.3517e-29
1863.350000	1.35418e-29
1863.300000	1.35667e-29
1863.250000	1.35917e-29
1863.200000	1.36167e-29
1863.150000	1.36418e-29
1863.100000	1.36668e-29
1863.050000	1.3692e-29
1863.000000	1.37172e-29
1862.950000	1.37424e-29
1862.900000	1.37677e-29
1862.850000	1.3793e-29
1862.800000	1.38184e-29
1862.750000	1.38438e-29
1862.700000	1.38693e-29
1862.650000	1.38948e-29
1862.600000	1.39204e-29
1862.550000	1.3946e-29
1862.500000	1.39716e-29
1862.450000	1.39973e-29
1862.400000	1.40231e-29
1862.350000	1.40489e-29
1862.300000	1.40747e-29
1862.250000	1.41006e-29
1862.200000	1.41265e-29
1862.150000	1.41525e-29
1862.100000	1.41786e-29
1862.050000	1.42046e-29
1862.000000	1.42308e-29
1861.950000	1.42569e-29
1861.900000	1.42832e-29
1861.850000	1.43095e-29
1861.800000	1.43358e-29
1861.750000	1.43621e-29
1861.700000	1.43886e-29
1861.650000	1.4415e-29
1861.600000	1.44416e-29
1861.550000	1.44681e-29
1861.500000	1.44947e-29
1861.450000	1.45214e-29
1861.400000	1.45481e-29
1861.350000	1.45749e-29
1861.300000	1.46017e-29
1861.250000	1.46285e-29
1861.200000	1.46555e-29
1861.150000	1.46824e-29
1861.100000	1.47094e-29
1861.050000	1.47365e-29
1861.000000	1.47636e-29
1860.950000	1.47908e-29
1860.900000	1.4818e-29
1860.850000	1.48452e-29
1860.800000	1.48725e-29
1860.750000	1.48999e-29
1860.700000	1.49273e-29
1860.650000	1.49548e-29
1860.600000	1.49823e-29
1860.550000	1.50098e-29
1860.500000	1.50374e-29
1860.450000	1.50651e-29
1860.400000	1.50928e-29
1860.350000	1.51206e-29
1860.300000	1.51484e-29
1860.250000	1.51763e-29
1860.200000	1.52042e-29
1860.150000	1.52322e-29
1860.100000	1.52602e-29
1860.050000	1.52882e-29
1860.000000	1.53164e-29
1859.950000	1.53445e-29
1859.900000	1.53728e-29
1859.850000	1.54011e-29
1859.800000	1.54294e-29
1859.750000	1.54578e-29
1859.700000	1.54862e-29
1859.650000	1.55147e-29
1859.600000	1.55432e-29
1859.550000	1.55718e-29
1859.500000	1.56005e-29
1859.450000	1.56292e-29
1859.400000	1.56579e-29
1859.350000	1.56867e-29
1859.300000	1.57156e-29
1859.250000	1.57445e-29
1859.200000	1.57735e-29
1859.150000	1.58025e-29
1859.100000	1.58315e-29
1859.050000	1.58607e-29
1859.000000	1.58898e-29
1858.950000	1.59191e-29
1858.900000	1.59484e-29
1858.850000	1.59777e-29
1858.800000	1.60071e-29
1858.750000	1.60365e-29
1858.700000	1.6066e-29
1858.650000	1.60956e-29
1858.600000	1.61252e-29
1858.550000	1.61549e-29
1858.500000	1.61846e-29
1858.450000	1.62143e-29
1858.400000	1.62442e-29
1858.350000	1.62741e-29
1858.300000	1.6304e-29
1858.250000	1.6334e-29
1858.200000	1.6364e-29
1858.150000	1.63941e-29
1858.100000	1.64243e-29
1858.050000	1.64545e-29
1858.000000	1.64848e-29
1857.950000	1.65151e-29
1857.900000	1.65455e-29
1857.850000	1.65759e-29
1857.800000	1.66064e-29
1857.750000	1.6637e-29
1857.700000	1.66676e-29
1857.650000	1.66982e-29
1857.600000	1.67289e-29
1857.550000	1.67597e-29
1857.500000	1.67906e-29
1857.450000	1.68214e-29
1857.400000	1.68524e-29
1857.350000	1.68834e-29
1857.300000	1.69144e-29
1857.250000	1.69456e-29
1857.200000	1.69767e-29
1857.150000	1.7008e-29
1857.100000	1.70392e-29
1857.050000	1.70706e-29
1857.000000	1.7102e-29
1856.950000	1.71335e-29
1856.900000	1.7165e-29
1856.850000	1.71965e-29
1856.800000	1.72282e-29
1856.750000	1.72599e-29
1856.700000	1.72916e-29
1856.650000	1.73234e-29
1856.600000	1.73553e-29
1856.550000	1.73872e-29
1856.500000	1.74192e-29
1856.450000	1.74513e-29
1856.400000	1.74834e-29
1856.350000	1.75155e-29
1856.300000	1.75477e-29
1856.250000	1.758e-29
1856.200000	1.76124e-29
1856.150000	1.76448e-29
1856.100000	1.76772e-29
1856.050000	1.77097e-29
1856.000000	1.77423e-29
1855.950000	1.7775e-29
1855.900000	1.78077e-29
1855.850000	1.78404e-29
1855.800000	1.78732e-29
1855.750000	1.79061e-29
1855.700000	1.7939e-29
1855.650000	1.7972e-29
1855.600000	1.80051e-29
1855.550000	1.80382e-29
1855.500000	1.80714e-29
1855.450000	1.81047e-29
1855.400000	1.8138e-29
1855.350000	1.81713e-29
1855.300000	1.82048e-29
1855.250000	1.82382e-29
1855.200000	1.82718e-29
1855.150000	1.83054e-29
1855.100000	1.83391e-29
1855.050000	1.83728e-29
1855.000000	1.84066e-29
1854.950000	1.84405e-29
1854.900000	1.84744e-29
1854.850000	1.85084e-29
1854.800000	1.85424e-29
1854.750000	1.85765e-29
1854.700000	1.86107e-29
1854.650000	1.86449e-29
1854.600000	1.86792e-29
1854.550000	1.87136e-29
1854.500000	1.8748e-29
1854.450000	1.87825e-29
1854.400000	1.88171e-29
1854.350000	1.88517e-29
1854.300000	1.88864e-29
1854.250000	1.89211e-29
1854.200000	1.89559e-29
1854.150000	1.89908e-29
1854.100000	1.90257e-29
1854.050000	1.90607e-29
1854.000000	1.90958e-29
1853.950000	1.91309e-29
1853.900000	1.91661e-29
1853.850000	1.92014e-29
1853.800000	1.92367e-29
1853.750000	1.92721e-29
1853.700000	1.93075e-29
1853.650000	1.9343e-29
1853.600000	1.93786e-29
1853.550000	1.94143e-29
1853.500000	1.945e-29
1853.450000	1.94858e-29
1853.400000	1.95216e-29
1853.350000	1.95575e-29
1853.300000	1.95935e-29
1853.250000	1.96295e-29
1853.200000	1.96656e-29
1853.150000	1.97018e-29
1853.100000	1.97381e-29
1853.050000	1.97744e-29
1853.000000	1.98107e-29
1852.950000	1.98472e-29
1852.900000	1.98837e-29
1852.850000	1.99203e-29
1852.800000	1.99569e-29
1852.750000	1.99936e-29
1852.700000	2.00304e-29
1852.650000	2.00673e-29
1852.600000	2.01042e-29
1852.550000	2.01412e-29
1852.500000	2.01782e-29
1852.450000	2.02153e-29
1852.400000	2.02525e-29
1852.350000	2.02898e-29
1852.300000	2.03271e-29
1852.250000	2.03645e-29
1852.200000	2.04019e-29
1852.150000	2.04395e-29
1852.100000	2.04771e-29
1852.050000	2.05147e-29
1852.000000	2.05525e-29
1851.950000	2.05903e-29
1851.900000	2.06282e-29
1851.850000	2.06661e-29
1851.800000	2.07041e-29
1851.750000	2.07422e-29
1851.700000	2.07804e-29
1851.650000	2.08186e-29
1851.600000	2.08569e-29
1851.550000	2.08953e-29
1851.500000	2.09337e-29
1851.450000	2.09722e-29
1851.400000	2.10108e-29
1851.350000	2.10494e-29
1851.300000	2.10882e-29
1851.250000	2.1127e-29
1851.200000	2.11658e-29
1851.150000	2.12048e-29
1851.100000	2.12438e-29
1851.050000	2.12828e-29
1851.000000	2.1322e-29
1850.950000	2.13612e-29
1850.900000	2.14005e-29
1850.850000	2.14399e-29
1850.800000	2.14793e-29
1850.750000	2.15188e-29
1850.700000	2.15584e-29
1850.650000	2.15981e-29
1850.600000	2.16378e-29
1850.550000	2.16776e-29
1850.500000	2.17175e-29
1850.450000	2.17574e-29
1850.400000	2.17975e-29
1850.350000	2.18376e-29
1850.300000	2.18777e-29
1850.250000	2.1918e-29
1850.200000	2.19583e-29
1850.150000	2.19987e-29
1850.100000	2.20391e-29
1850.050000	2.20797e-29
1850.000000	2.21203e-29
1849.950000	2.2161e-29
1849.900000	2.22018e-29
1849.850000	2.22426e-29
1849.800000	2.22835e-29
1849.750000	2.23245e-29
1849.700000	2.23656e-29
1849.650000	2.24067e-29
1849.600000	2.24479e-29
1849.550000	2.24892e-29
1849.500000	2.25306e-29
1849.450000	2.2572e-29
1849.400000	2.26136e-29
1849.350000	2.26552e-29
1849.300000	2.26968e-29
1849.250000	2.27386e-29
1849.200000	2.27804e-29
1849.150000	2.28223e-29
1849.100000	2.28643e-29
1849.050000	2.29064e-29
1849.000000	2.29485e-29
1848.950000	2.29907e-29
1848.900000	2.3033e-29
1848.850000	2.30754e-29
1848.800000	2.31178e-29
1848.750000	2.31604e-29
1848.700000	2.3203e-29
1848.650000	2.32456e-29
1848.600000	2.32884e-29
1848.550000	2.33312e-29
1848.500000	2.33742e-29
1848.450000	2.34172e-29
1848.400000	2.34602e-29
1848.350000	2.35034e-29
1848.300000	2.35466e-29
1848.250000	2.35899e-29
1848.200000	2.36333e-29
1848.150000	2.36768e-29
1848.100000	2.37204e-29
1848.050000	2.3764e-29
1848.000000	2.38077e-29
1847.950000	2.38515e-29
1847.900000	2.38954e-29
1847.850000	2.39393e-29
1847.800000	2.39834e-29
1847.750000	2.40275e-29
1847.700000	2.40717e-29
1847.650000	2.4116e-29
1847.600000	2.41603e-29
1847.550000	2.42048e-29
1847.500000	2.42493e-29
1847.450000	2.42939e-29
1847.400000	2.43386e-29
1847.350000	2.43834e-29
1847.300000	2.44282e-29
1847.250000	2.44732e-29
1847.200000	2.45182e-29
1847.150000	2.45633e-29
1847.100000	2.46085e-29
1847.050000	2.46537e-29
1847.000000	2.46991e-29
1846.950000	2.47445e-29
1846.900000	2.47901e-29
1846.850000	2.48357e-29
1846.800000	2.48813e-29
1846.750000	2.49271e-29
1846.700000	2.4973e-29
1846.650000	2.50189e-29
1846.600000	2.50649e-29
1846.550000	2.5111e-29
1846.500000	2.51572e-29
1846.450000	2.52035e-29
1846.400000	2.52499e-29
1846.350000	2.52963e-29
1846.300000	2.53428e-29
1846.250000	2.53895e-29
1846.200000	2.54362e-29
1846.150000	2.5483e-29
1846.100000	2.55298e-29
1846.050000	2.55768e-29
1846.000000	2.56239e-29
1845.950000	2.5671e-29
1845.900000	2.57182e-29
1845.850000	2.57655e-29
1845.800000	2.58129e-29
1845.750000	2.58604e-29
1845.700000	2.5908e-29
1845.650000	2.59556e-29
1845.600000	2.60034e-29
1845.550000	2.60512e-29
1845.500000	2.60991e-29
1845.450000	2.61471e-29
1845.400000	2.61952e-29
1845.350000	2.62434e-29
1845.300000	2.62917e-29
1845.250000	2.63401e-29
1845.200000	2.63885e-29
1845.150000	2.64371e-29
1845.100000	2.64857e-29
1845.050000	2.65344e-29
1845.000000	2.65832e-29
1844.950000	2.66321e-29
1844.900000	2.66811e-29
1844.850000	2.67302e-29
1844.800000	2.67794e-29
1844.750000	2.68286e-29
1844.700000	2.6878e-29
1844.650000	2.69274e-29
1844.600000	2.6977e-29
1844.550000	2.70266e-29
1844.500000	2.70763e-29
1844.450000	2.71261e-29
1844.400000	2.7176e-29
1844.350000	2.7226e-29
1844.300000	2.72761e-29
1844.250000	2.73263e-29
1844.200000	2.73765e-29
1844.150000	2.74269e-29
1844.100000	2.74773e-29
1844.050000	2.75279e-29
1844.000000	2.75785e-29
1843.950000	2.76292e-29
1843.900000	2.76801e-29
1843.850000	2.7731e-29
1843.800000	2.7782e-29
1843.750000	2.78331e-29
1843.700000	2.78843e-29
1843.650000	2.79356e-29
1843.600000	2.7987e-29
1843.550000	2.80385e-29
1843.500000	2.809e-29
1843.450000	2.81417e-29
1843.400000	2.81935e-29
1843.350000	2.82454e-29
1843.300000	2.82973e-29
1843.250000	2.83494e-29
1843.200000	2.84015e-29
1843.150000	2.84538e-29
1843.100000	2.85061e-29
1843.050000	2.85585e-29
1843.000000	2.86111e-29
1842.950000	2.86637e-29
1842.900000	2.87164e-29
1842.850000	2.87693e-29
1842.800000	2.88222e-29
1842.750000	2.88752e-29
1842.700000	2.89283e-29
1842.650000	2.89815e-29
1842.600000	2.90348e-29
1842.550000	2.90882e-29
1842.500000	2.91418e-29
1842.450000	2.91954e-29
1842.400000	2.92491e-29
1842.350000	2.93029e-29
1842.300000	2.93568e-29
1842.250000	2.94108e-29
1842.200000	2.94649e-29
1842.150000	2.95191e-29
1842.100000	2.95734e-29
1842.050000	2.96278e-29
1842.000000	2.96823e-29
1841.950000	2.97369e-29
1841.900000	2.97916e-29
1841.850000	2.98464e-29
1841.800000	2.99013e-29
1841.750000	2.99563e-29
1841.700000	3.00114e-29
1841.650000	3.00666e-29
1841.600000	3.01219e-29
1841.550000	3.01773e-29
1841.500000	3.02328e-29
1841.450000	3.02884e-29
1841.400000	3.03442e-29
1841.350000	3.04e-29
1841.300000	3.04559e-29
1841.250000	3.05119e-29
1841.200000	3.05681e-29
1841.150000	3.06243e-29
1841.100000	3.06806e-29
1841.050000	3.07371e-29
1841.000000	3.07936e-29
1840.950000	3.08502e-29
1840.900000	3.0907e-29
1840.850000	3.09638e-29
1840.800000	3.10208e-29
1840.750000	3.10779e-29
1840.700000	3.1135e-29
1840.650000	3.11923e-29
1840.600000	3.12497e-29
1840.550000	3.13072e-29
1840.500000	3.13648e-29
1840.450000	3.14225e-29
1840.400000	3.14803e-29
1840.350000	3.15382e-29
1840.300000	3.15962e-29
1840.250000	3.16543e-29
1840.200000	3.17125e-29
1840.150000	3.17709e-29
1840.100000	3.18293e-29
1840.050000	3.18879e-29
1840.000000	3.19465e-29
1839.950000	3.20053e-29
1839.900000	3.20642e-29
1839.850000	3.21231e-29
1839.800000	3.21822e-29
1839.750000	3.22414e-29
1839.700000	3.23007e-29
1839.650000	3.23602e-29
1839.600000	3.24197e-29
1839.550000	3.24793e-29
1839.500000	3.25391e-29
1839.450000	3.25989e-29
1839.400000	3.26589e-29
1839.350000	3.2719e-29
1839.300000	3.27791e-29
1839.250000	3.28394e-29
1839.200000	3.28999e-29
1839.150000	3.29604e-29
1839.100000	3.3021e-29
1839.050000	3.30817e-29
1839.000000	3.31426e-29
1838.950000	3.32036e-29
1838.900000	3.32646e-29
1838.850000	3.33258e-29
1838.800000	3.33871e-29
1838.750000	3.34486e-29
1838.700000	3.35101e-29
1838.650000	3.35717e-29
1838.600000	3.36335e-29
1838.550000	3.36953e-29
1838.500000	3.37573e-29
1838.450000	3.38194e-29
1838.400000	3.38816e-29
1838.350000	3.3944e-29
1838.300000	3.40064e-29
1838.250000	3.4069e-29
1838.200000	3.41316e-29
1838.150000	3.41944e-29
1838.100000	3.42573e-29
1838.050000	3.43203e-29
1838.000000	3.43835e-29
1837.950000	3.44467e-29
1837.900000	3.45101e-29
1837.850000	3.45736e-29
1837.800000	3.46372e-29
1837.750000	3.47009e-29
1837.700000	3.47647e-29
1837.650000	3.48287e-29
1837.600000	3.48927e-29
1837.550000	3.49569e-29
1837.500000	3.50212e-29
1837.450000	3.50856e-29
1837.400000	3.51502e-29
1837.350000	3.52148e-29
1837.300000	3.52796e-29
1837.250000	3.53445e-29
1837.200000	3.54095e-29
1837.150000	3.54747e-29
1837.100000	3.55399e-29
1837.050000	3.56053e-29
1837.000000	3.56708e-29
1836.950000	3.57364e-29
1836.900000	3.58021e-29
1836.850000	3.5868e-29
1836.800000	3.5934e-29
1836.750000	3.60001e-29
1836.700000	3.60663e-29
1836.650000	3.61326e-29
1836.600000	3.61991e-29
1836.550000	3.62657e-29
1836.500000	3.63324e-29
1836.450000	3.63992e-29
1836.400000	3.64662e-29
1836.350000	3.65333e-29
1836.300000	3.66005e-29
1836.250000	3.66678e-29
1836.200000	3.67352e-29
1836.150000	3.68028e-29
1836.100000	3.68705e-29
1836.050000	3.69383e-29
1836.000000	3.70063e-29
1835.950000	3.70744e-29
1835.900000	3.71426e-29
1835.850000	3.72109e-29
1835.800000	3.72793e-29
1835.750000	3.73479e-29
1835.700000	3.74166e-29
1835.650000	3.74854e-29
1835.600000	3.75544e-29
1835.550000	3.76235e-29
1835.500000	3.76927e-29
1835.450000	3.7762e-29
1835.400000	3.78315e-29
1835.350000	3.79011e-29
1835.300000	3.79708e-29
1835.250000	3.80406e-29
1835.200000	3.81106e-29
1835.150000	3.81807e-29
1835.100000	3.8251e-29
1835.050000	3.83213e-29
1835.000000	3.83918e-29
1834.950000	3.84624e-29
1834.900000	3.85332e-29
1834.850000	3.86041e-29
1834.800000	3.86751e-29
1834.750000	3.87462e-29
1834.700000	3.88175e-29
1834.650000	3.88889e-29
1834.600000	3.89604e-29
1834.550000	3.90321e-29
1834.500000	3.91039e-29
1834.450000	3.91758e-29
1834.400000	3.92479e-29
1834.350000	3.93201e-29
1834.300000	3.93924e-29
1834.250000	3.94649e-29
1834.200000	3.95375e-29
1834.150000	3.96102e-29
1834.100000	3.96831e-29
1834.050000	3.97561e-29
1834.000000	3.98292e-29
1833.950000	3.99025e-29
1833.900000	3.99759e-29
1833.850000	4.00494e-29
1833.800000	4.01231e-29
1833.750000	4.01969e-29
1833.700000	4.02708e-29
1833.650000	4.03449e-29
1833.600000	4.04191e-29
1833.550000	4.04934e-29
1833.500000	4.05679e-29
1833.450000	4.06426e-29
1833.400000	4.07173e-29
1833.350000	4.07922e-29
1833.300000	4.08673e-29
1833.250000	4.09424e-29
1833.200000	4.10177e-29
1833.150000	4.10932e-29
1833.100000	4.11688e-29
1833.050000	4.12445e-29
1833.000000	4.13204e-29
1832.950000	4.13964e-29
1832.900000	4.14725e-29
1832.850000	4.15488e-29
1832.800000	4.16253e-29
1832.750000	4.17018e-29
1832.700000	4.17785e-29
1832.650000	4.18554e-29
1832.600000	4.19324e-29
1832.550000	4.20095e-29
1832.500000	4.20868e-29
1832.450000	4.21642e-29
1832.400000	4.22418e-29
1832.350000	4.23195e-29
1832.300000	4.23973e-29
1832.250000	4.24753e-29
1832.200000	4.25534e-29
1832.150000	4.26317e-29
1832.100000	4.27101e-29
1832.050000	4.27887e-29
1832.000000	4.28674e-29
1831.950000	4.29463e-29
1831.900000	4.30253e-29
1831.850000	4.31044e-29
1831.800000	4.31837e-29
1831.750000	4.32631e-29
1831.700000	4.33427e-29
1831.650000	4.34224e-29
1831.600000	4.35023e-29
1831.550000	4.35823e-29
1831.500000	4.36625e-29
1831.450000	4.37428e-29
1831.400000	4.38233e-29
1831.350000	4.39039e-29
1831.300000	4.39847e-29
1831.250000	4.40656e-29
1831.200000	4.41466e-29
1831.150000	4.42278e-29
1831.100000	4.43092e-29
1831.050000	4.43907e-29
1831.000000	4.44723e-29
1830.950000	4.45542e-29
1830.900000	4.46361e-29
1830.850000	4.47182e-29
1830.800000	4.48005e-29
1830.750000	4.48829e-29
1830.700000	4.49654e-29
1830.650000	4.50482e-29
1830.600000	4.5131e-29
1830.550000	4.5214e-29
1830.500000	4.52972e-29
1830.450000	4.53805e-29
1830.400000	4.5464e-29
1830.350000	4.55476e-29
1830.300000	4.56314e-29
1830.250000	4.57154e-29
1830.200000	4.57995e-29
1830.150000	4.58837e-29
1830.100000	4.59681e-29
1830.050000	4.60527e-29
1830.000000	4.61374e-29
1829.950000	4.62222e-29
1829.900000	4.63073e-29
1829.850000	4.63924e-29
1829.800000	4.64778e-29
1829.750000	4.65633e-29
1829.700000	4.66489e-29
1829.650000	4.67347e-29
1829.600000	4.68207e-29
1829.550000	4.69068e-29
1829.500000	4.69931e-29
1829.450000	4.70796e-29
1829.400000	4.71662e-29
1829.350000	4.72529e-29
1829.300000	4.73398e-29
1829.250000	4.74269e-29
1829.200000	4.75142e-29
1829.150000	4.76016e-29
1829.100000	4.76891e-29
1829.050000	4.77768e-29
1829.000000	4.78647e-29
1828.950000	4.79528e-29
1828.900000	4.8041e-29
1828.850000	4.81294e-29
1828.800000	4.82179e-29
1828.750000	4.83066e-29
1828.700000	4.83954e-29
1828.650000	4.84845e-29
1828.600000	4.85736e-29
1828.550000	4.8663e-29
1828.500000	4.87525e-29
1828.450000	4.88422e-29
1828.400000	4.8932e-29
1828.350000	4.9022e-29
1828.300000	4.91122e-29
1828.250000	4.92026e-29
1828.200000	4.92931e-29
1828.150000	4.93837e-29
1828.100000	4.94746e-29
1828.050000	4.95656e-29
1828.000000	4.96568e-29
1827.950000	4.97481e-29
1827.900000	4.98396e-29
1827.850000	4.99313e-29
1827.800000	5.00231e-29
1827.750000	5.01151e-29
1827.700000	5.02073e-29
1827.650000	5.02997e-29
1827.600000	5.03922e-29
1827.550000	5.04849e-29
1827.500000	5.05778e-29
1827.450000	5.06708e-29
1827.400000	5.0764e-29
1827.350000	5.08574e-29
1827.300000	5.09509e-29
1827.250000	5.10447e-29
1827.200000	5.11386e-29
1827.150000	5.12326e-29
1827.100000	5.13269e-29
1827.050000	5.14213e-29
1827.000000	5.15159e-29
1826.950000	5.16106e-29
1826.900000	5.17056e-29
1826.850000	5.18007e-29
1826.800000	5.1896e-29
1826.750000	5.19914e-29
1826.700000	5.20871e-29
1826.650000	5.21829e-29
1826.600000	5.22789e-29
1826.550000	5.2375e-29
1826.500000	5.24714e-29
1826.450000	5.25679e-29
1826.400000	5.26646e-29
1826.350000	5.27615e-29
1826.300000	5.28585e-29
1826.250000	5.29557e-29
1826.200000	5.30532e-29
1826.150000	5.31507e-29
1826.100000	5.32485e-29
1826.050000	5.33465e-29
1826.000000	5.34446e-29
1825.950000	5.35429e-29
1825.900000	5.36414e-29
1825.850000	5.37401e-29
1825.800000	5.38389e-29
1825.750000	5.39379e-29
1825.700000	5.40372e-29
1825.650000	5.41366e-29
1825.600000	5.42361e-29
1825.550000	5.43359e-29
1825.500000	5.44359e-29
1825.450000	5.4536e-29
1825.400000	5.46363e-29
1825.350000	5.47368e-29
1825.300000	5.48375e-29
1825.250000	5.49384e-29
1825.200000	5.50394e-29
1825.150000	5.51407e-29
1825.100000	5.52421e-29
1825.050000	5.53437e-29
1825.000000	5.54455e-29
1824.950000	5.55475e-29
1824.900000	5.56497e-29
1824.850000	5.5752e-29
1824.800000	5.58546e-29
1824.750000	5.59573e-29
1824.700000	5.60603e-29
1824.650000	5.61634e-29
1824.600000	5.62667e-29
1824.550000	5.63702e-29
1824.500000	5.64739e-29
1824.450000	5.65778e-29
1824.400000	5.66818e-29
1824.350000	5.67861e-29
1824.300000	5.68906e-29
1824.250000	5.69952e-29
1824.200000	5.71e-29
1824.150000	5.72051e-29
1824.100000	5.73103e-29
1824.050000	5.74157e-29
1824.000000	5.75213e-29
1823.950000	5.76271e-29
1823.900000	5.77332e-29
1823.850000	5.78393e-29
1823.800000	5.79457e-29
1823.750000	5.80523e-29
1823.700000	5.81591e-29
1823.650000	5.82661e-29
1823.600000	5.83733e-29
1823.550000	5.84806e-29
1823.500000	5.85882e-29
1823.450000	5.8696e-29
1823.400000	5.8804e-29
1823.350000	5.89121e-29
1823.300000	5.90205e-29
1823.250000	5.91291e-29
1823.200000	5.92378e-29
1823.150000	5.93468e-29
1823.100000	5.9456e-29
1823.050000	5.95653e-29
1823.000000	5.96749e-29
1822.950000	5.97847e-29
1822.900000	5.98946e-29
1822.850000	6.00048e-29
1822.800000	6.01152e-29
1822.750000	6.02258e-29
1822.700000	6.03365e-29
1822.650000	6.04475e-29
1822.600000	6.05587e-29
1822.550000	6.06701e-29
1822.500000	6.07817e-29
1822.450000	6.08935e-29
1822.400000	6.10055e-29
1822.350000	6.11177e-29
1822.300000	6.12302e-29
1822.250000	6.13428e-29
1822.200000	6.14556e-29
1822.150000	6.15687e-29
1822.100000	6.16819e-29
1822.050000	6.17954e-29
1822.000000	6.19091e-29
1821.950000	6.20229e-29
1821.900000	6.2137e-29
1821.850000	6.22513e-29
1821.800000	6.23658e-29
1821.750000	6.24805e-29
1821.700000	6.25955e-29
1821.650000	6.27106e-29
1821.600000	6.2826e-29
1821.550000	6.29415e-29
1821.500000	6.30573e-29
1821.450000	6.31733e-29
1821.400000	6.32895e-29
1821.350000	6.34059e-29
1821.300000	6.35225e-29
1821.250000	6.36394e-29
1821.200000	6.37565e-29
1821.150000	6.38737e-29
1821.100000	6.39912e-29
1821.050000	6.41089e-29
1821.000000	6.42269e-29
1820.950000	6.4345e-29
1820.900000	6.44634e-29
1820.850000	6.45819e-29
1820.800000	6.47007e-29
1820.750000	6.48197e-29
1820.700000	6.4939e-29
1820.650000	6.50584e-29
1820.600000	6.51781e-29
1820.550000	6.5298e-29
1820.500000	6.54181e-29
1820.450000	6.55384e-29
1820.400000	6.5659e-29
1820.350000	6.57798e-29
1820.300000	6.59008e-29
1820.250000	6.6022e-29
1820.200000	6.61434e-29
1820.150000	6.62651e-29
1820.100000	6.6387e-29
1820.050000	6.65091e-29
1820.000000	6.66314e-29
1819.950000	6.6754e-29
1819.900000	6.68768e-29
1819.850000	6.69998e-29
1819.800000	6.7123e-29
1819.750000	6.72465e-29
1819.700000	6.73702e-29
1819.650000	6.74941e-29
1819.600000	6.76183e-29
1819.550000	6.77427e-29
1819.500000	6.78673e-29
1819.450000	6.79921e-29
1819.400000	6.81172e-29
1819.350000	6.82425e-29
1819.300000	6.8368e-29
1819.250000	6.84938e-29
1819.200000	6.86198e-29
1819.150000	6.8746e-29
1819.100000	6.88724e-29
1819.050000	6.89991e-29
1819.000000	6.9126e-29
1818.950000	6.92532e-29
1818.900000	6.93806e-29
1818.850000	6.95082e-29
1818.800000	6.9636e-29
1818.750000	6.97641e-29
1818.700000	6.98925e-29
1818.650000	7.0021e-29
1818.600000	7.01498e-29
1818.550000	7.02789e-29
1818.500000	7.04081e-29
1818.450000	7.05376e-29
1818.400000	7.06674e-29
1818.350000	7.07974e-29
1818.300000	7.09276e-29
1818.250000	7.10581e-29
1818.200000	7.11888e-29
1818.150000	7.13197e-29
1818.100000	7.14509e-29
1818.050000	7.15823e-29
1818.000000	7.1714e-29
1817.950000	7.18459e-29
1817.900000	7.19781e-29
1817.850000	7.21105e-29
1817.800000	7.22431e-29
1817.750000	7.2376e-29
1817.700000	7.25091e-29
1817.650000	7.26425e-29
1817.600000	7.27761e-29
1817.550000	7.291e-29
1817.500000	7.30441e-29
1817.450000	7.31785e-29
1817.400000	7.33131e-29
1817.350000	7.34479e-29
1817.300000	7.3583e-29
1817.250000	7.37184e-29
1817.200000	7.3854e-29
1817.150000	7.39898e-29
1817.100000	7.41259e-29
1817.050000	7.42623e-29
1817.000000	7.43989e-29
1816.950000	7.45357e-29
1816.900000	7.46728e-29
1816.850000	7.48102e-29
1816.800000	7.49478e-29
1816.750000	7.50857e-29
1816.700000	7.52238e-29
1816.650000	7.53622e-29
1816.600000	7.55008e-29
1816.550000	7.56397e-29
1816.500000	7.57788e-29
1816.450000	7.59182e-29
1816.400000	7.60578e-29
1816.350000	7.61977e-29
1816.300000	7.63379e-29
1816.250000	7.64783e-29
1816.200000	7.6619e-29
1816.150000	7.67599e-29
1816.100000	7.69011e-29
1816.050000	7.70426e-29
1816.000000	7.71843e-29
1815.950000	7.73263e-29
1815.900000	7.74685e-29
1815.850000	7.7611e-29
1815.800000	7.77537e-29
1815.750000	7.78968e-29
1815.700000	7.80401e-29
1815.650000	7.81836e-29
1815.600000	7.83274e-29
1815.550000	7.84715e-29
1815.500000	7.86158e-29
1815.450000	7.87604e-29
1815.400000	7.89053e-29
1815.350000	7.90505e-29
1815.300000	7.91959e-29
1815.250000	7.93415e-29
1815.200000	7.94875e-29
1815.150000	7.96337e-29
1815.100000	7.97802e-29
1815.050000	7.99269e-29
1815.000000	8.00739e-29
1814.950000	8.02212e-29
1814.900000	8.03688e-29
1814.850000	8.05166e-29
1814.800000	8.06647e-29
1814.750000	8.08131e-29
1814.700000	8.09617e-29
1814.650000	8.11107e-29
1814.600000	8.12599e-29
1814.550000	8.14093e-29
1814.500000	8.15591e-29
1814.450000	8.17091e-29
1814.400000	8.18594e-29
1814.350000	8.201e-29
1814.300000	8.21608e-29
1814.250000	8.2312e-29
1814.200000	8.24634e-29
1814.150000	8.2615e-29
1814.100000	8.2767e-29
1814.050000	8.29193e-29
1814.000000	8.30718e-29
1813.950000	8.32246e-29
1813.900000	8.33777e-29
1813.850000	8.3531e-29
1813.800000	8.36847e-29
1813.750000	8.38386e-29
1813.700000	8.39928e-29
1813.650000	8.41473e-29
1813.600000	8.43021e-29
1813.550000	8.44572e-29
1813.500000	8.46125e-29
1813.450000	8.47682e-29
1813.400000	8.49241e-29
1813.350000	8.50803e-29
1813.300000	8.52368e-29
1813.250000	8.53936e-29
1813.200000	8.55507e-29
1813.150000	8.5708e-29
1813.100000	8.58657e-29
1813.050000	8.60236e-29
1813.000000	8.61818e-29
1812.950000	8.63404e-29
1812.900000	8.64992e-29
1812.850000	8.66583e-29
1812.800000	8.68177e-29
1812.750000	8.69774e-29
1812.700000	8.71374e-29
1812.650000	8.72977e-29
1812.600000	8.74582e-29
1812.550000	8.76191e-29
1812.500000	8.77803e-29
1812.450000	8.79417e-29
1812.400000	8.81035e-29
1812.350000	8.82656e-29
1812.300000	8.84279e-29
1812.250000	8.85906e-29
1812.200000	8.87535e-29
1812.150000	8.89168e-29
1812.100000	8.90803e-29
1812.050000	8.92442e-29
1812.000000	8.94083e-29
1811.950000	8.95728e-29
1811.900000	8.97376e-29
1811.850000	8.99026e-29
1811.800000	9.0068e-29
1811.750000	9.02337e-29
1811.700000	9.03996e-29
1811.650000	9.05659e-29
1811.600000	9.07325e-29
1811.550000	9.08994e-29
1811.500000	9.10666e-29
1811.450000	9.12341e-29
1811.400000	9.14019e-29
1811.350000	9.15701e-29
1811.300000	9.17385e-29
1811.250000	9.19072e-29
1811.200000	9.20763e-29
1811.150000	9.22457e-29
1811.100000	9.24153e-29
1811.050000	9.25853e-29
1811.000000	9.27556e-29
1810.950000	9.29262e-29
1810.900000	9.30972e-29
1810.850000	9.32684e-29
1810.800000	9.344e-29
1810.750000	9.36118e-29
1810.700000	9.3784e-29
1810.650000	9.39565e-29
1810.600000	9.41294e-29
1810.550000	9.43025e-29
1810.500000	9.4476e-29
1810.450000	9.46497e-29
1810.400000	9.48238e-29
1810.350000	9.49983e-29
1810.300000	9.5173e-29
1810.250000	9.53481e-29
1810.200000	9.55234e-29
1810.150000	9.56992e-29
1810.100000	9.58752e-29
1810.050000	9.60515e-29
1810.000000	9.62282e-29
1809.950000	9.64052e-29
1809.900000	9.65825e-29
1809.850000	9.67602e-29
1809.800000	9.69382e-29
1809.750000	9.71165e-29
1809.700000	9.72951e-29
1809.650000	9.74741e-29
1809.600000	9.76534e-29
1809.550000	9.7833e-29
1809.500000	9.8013e-29
1809.450000	9.81932e-29
1809.400000	9.83739e-29
1809.350000	9.85548e-29
1809.300000	9.87361e-29
1809.250000	9.89177e-29
1809.200000	9.90997e-29
1809.150000	9.92819e-29
1809.100000	9.94646e-29
1809.050000	9.96475e-29
1809.000000	9.98308e-29
1808.950000	1.00014e-28
1808.900000	1.00198e-28
1808.850000	1.00383e-28
1808.800000	1.00567e-28
1808.750000	1.00752e-28
1808.700000	1.00938e-28
1808.650000	1.01123e-28
1808.600000	1.01309e-28
1808.550000	1.01496e-28
1808.500000	1.01682e-28
1808.450000	1.01869e-28
1808.400000	1.02057e-28
1808.350000	1.02245e-28
1808.300000	1.02433e-28
1808.250000	1.02621e-28
1808.200000	1.0281e-28
1808.150000	1.02999e-28
1808.100000	1.03188e-28
1808.050000	1.03378e-28
1808.000000	1.03568e-28
1807.950000	1.03759e-28
1807.900000	1.0395e-28
1807.850000	1.04141e-28
1807.800000	1.04332e-28
1807.750000	1.04524e-28
1807.700000	1.04717e-28
1807.650000	1.04909e-28
1807.600000	1.05102e-28
1807.550000	1.05295e-28
1807.500000	1.05489e-28
1807.450000	1.05683e-28
1807.400000	1.05878e-28
1807.350000	1.06072e-28
1807.300000	1.06267e-28
1807.250000	1.06463e-28
1807.200000	1.06659e-28
1807.150000	1.06855e-28
1807.100000	1.07051e-28
1807.050000	1.07248e-28
1807.000000	1.07446e-28
1806.950000	1.07643e-28
1806.900000	1.07841e-28
1806.850000	1.0804e-28
1806.800000	1.08238e-28
1806.750000	1.08437e-28
1806.700000	1.08637e-28
1806.650000	1.08837e-28
1806.600000	1.09037e-28
1806.550000	1.09237e-28
1806.500000	1.09438e-28
1806.450000	1.0964e-28
1806.400000	1.09841e-28
1806.350000	1.10043e-28
1806.300000	1.10246e-28
1806.250000	1.10449e-28
1806.200000	1.10652e-28
1806.150000	1.10855e-28
1806.100000	1.11059e-28
1806.050000	1.11264e-28
1806.000000	1.11468e-28
1805.950000	1.11673e-28
1805.900000	1.11879e-28
1805.850000	1.12084e-28
1805.800000	1.12291e-28
1805.750000	1.12497e-28
1805.700000	1.12704e-28
1805.650000	1.12911e-28
1805.600000	1.13119e-28
1805.550000	1.13327e-28
1805.500000	1.13536e-28
1805.450000	1.13744e-28
1805.400000	1.13954e-28
1805.350000	1.14163e-28
1805.300000	1.14373e-28
1805.250000	1.14584e-28
1805.200000	1.14794e-28
1805.150000	1.15005e-28
1805.100000	1.15217e-28
1805.050000	1.15429e-28
1805.000000	1.15641e-28
1804.950000	1.15854e-28
1804.900000	1.16067e-28
1804.850000	1.16281e-28
1804.800000	1.16494e-28
1804.750000	1.16709e-28
1804.700000	1.16923e-28
1804.650000	1.17138e-28
1804.600000	1.17354e-28
1804.550000	1.1757e-28
1804.500000	1.17786e-28
1804.450000	1.18003e-28
1804.400000	1.1822e-28
1804.350000	1.18437e-28
1804.300000	1.18655e-28
1804.250000	1.18873e-28
1804.200000	1.19092e-28
1804.150000	1.19311e-28
1804.100000	1.1953e-28
1804.050000	1.1975e-28
1804.000000	1.19971e-28
1803.950000	1.20191e-28
1803.900000	1.20412e-28
1803.850000	1.20634e-28
1803.800000	1.20856e-28
1803.750000	1.21078e-28
1803.700000	1.21301e-28
1803.650000	1.21524e-28
1803.600000	1.21747e-28
1803.550000	1.21971e-28
1803.500000	1.22196e-28
1803.450000	1.2242e-28
1803.400000	1.22646e-28
1803.350000	1.22871e-28
1803.300000	1.23097e-28
1803.250000	1.23324e-28
1803.200000	1.2355e-28
1803.150000	1.23778e-28
1803.100000	1.24005e-28
1803.050000	1.24234e-28
1803.000000	1.24462e-28
1802.950000	1.24691e-28
1802.900000	1.2492e-28
1802.850000	1.2515e-28
1802.800000	1.2538e-28
1802.750000	1.25611e-28
1802.700000	1.25842e-28
1802.650000	1.26073e-28
1802.600000	1.26305e-28
1802.550000	1.26538e-28
1802.500000	1.2677e-28
1802.450000	1.27004e-28
1802.400000	1.27237e-28
1802.350000	1.27471e-28
1802.300000	1.27706e-28
1802.250000	1.27941e-28
1802.200000	1.28176e-28
1802.150000	1.28412e-28
1802.100000	1.28648e-28
1802.050000	1.28885e-28
1802.000000	1.29122e-28
1801.950000	1.29359e-28
1801.900000	1.29597e-28
1801.850000	1.29835e-28
1801.800000	1.30074e-28
1801.750000	1.30313e-28
1801.700000	1.30553e-28
1801.650000	1.30793e-28
1801.600000	1.31034e-28
1801.550000	1.31275e-28
1801.500000	1.31516e-28
1801.450000	1.31758e-28
1801.400000	1.32001e-28
1801.350000	1.32243e-28
1801.300000	1.32487e-28
1801.250000	1.3273e-28
1801.200000	1.32974e-28
1801.150000	1.33219e-28
1801.100000	1.33464e-28
1801.050000	1.3371e-28
1801.000000	1.33956e-28
1800.950000	1.34202e-28
1800.900000	1.34449e-28
1800.850000	1.34696e-28
1800.800000	1.34944e-28
1800.750000	1.35192e-28
1800.700000	1.35441e-28
1800.650000	1.3569e-28
1800.600000	1.35939e-28
1800.550000	1.36189e-28
1800.500000	1.3644e-28
1800.450000	1.36691e-28
1800.400000	1.36942e-28
1800.350000	1.37194e-28
1800.300000	1.37447e-28
1800.250000	1.37699e-28
1800.200000	1.37953e-28
1800.150000	1.38206e-28
1800.100000	1.38461e-28
1800.050000	1.38715e-28
1800.000000	1.3897e-28
1799.950000	1.39226e-28
1799.900000	1.39482e-28
1799.850000	1.39739e-28
1799.800000	1.39996e-28
1799.750000	1.40253e-28
1799.700000	1.40511e-28
1799.650000	1.4077e-28
1799.600000	1.41029e-28
1799.550000	1.41288e-28
1799.500000	1.41548e-28
1799.450000	1.41808e-28
1799.400000	1.42069e-28
1799.350000	1.4233e-28
1799.300000	1.42592e-28
1799.250000	1.42855e-28
1799.200000	1.43117e-28
1799.150000	1.43381e-28
1799.100000	1.43644e-28
1799.050000	1.43908e-28
1799.000000	1.44173e-28
1798.950000	1.44438e-28
1798.900000	1.44704e-28
1798.850000	1.4497e-28
1798.800000	1.45237e-28
1798.750000	1.45504e-28
1798.700000	1.45772e-28
1798.650000	1.4604e-28
1798.600000	1.46308e-28
1798.550000	1.46577e-28
1798.500000	1.46847e-28
1798.450000	1.47117e-28
1798.400000	1.47388e-28
1798.350000	1.47659e-28
1798.300000	1.4793e-28
1798.250000	1.48203e-28
1798.200000	1.48475e-28
1798.150000	1.48748e-28
1798.100000	1.49022e-28
1798.050000	1.49296e-28
1798.000000	1.49571e-28
1797.950000	1.49846e-28
1797.900000	1.50121e-28
1797.850000	1.50397e-28
1797.800000	1.50674e-28
1797.750000	1.50951e-28
1797.700000	1.51229e-28
1797.650000	1.51507e-28
1797.600000	1.51786e-28
1797.550000	1.52065e-28
1797.500000	1.52345e-28
1797.450000	1.52625e-28
1797.400000	1.52906e-28
1797.350000	1.53187e-28
1797.300000	1.53469e-28
1797.250000	1.53751e-28
1797.200000	1.54034e-28
1797.150000	1.54317e-28
1797.100000	1.54601e-28
1797.050000	1.54885e-28
1797.000000	1.5517e-28
1796.950000	1.55456e-28
1796.900000	1.55741e-28
1796.850000	1.56028e-28
1796.800000	1.56315e-28
1796.750000	1.56602e-28
1796.700000	1.5689e-28
1796.650000	1.57179e-28
1796.600000	1.57468e-28
1796.550000	1.57758e-28
1796.500000	1.58048e-28
1796.450000	1.58339e-28
1796.400000	1.5863e-28
1796.350000	1.58922e-28
1796.300000	1.59214e-28
1796.250000	1.59507e-28
1796.200000	1.598e-28
1796.150000	1.60094e-28
1796.100000	1.60389e-28
1796.050000	1.60684e-28
1796.000000	1.60979e-28
1795.950000	1.61275e-28
1795.900000	1.61572e-28
1795.850000	1.61869e-28
1795.800000	1.62167e-28
1795.750000	1.62465e-28
1795.700000	1.62764e-28
1795.650000	1.63063e-28
1795.600000	1.63363e-28
1795.550000	1.63664e-28
1795.500000	1.63965e-28
1795.450000	1.64266e-28
1795.400000	1.64569e-28
1795.350000	1.64871e-28
1795.300000	1.65174e-28
1795.250000	1.65478e-28
1795.200000	1.65783e-28
1795.150000	1.66088e-28
1795.100000	1.66393e-28
1795.050000	1.66699e-28
1795.000000	1.67006e-28
1794.950000	1.67313e-28
1794.900000	1.67621e-28
1794.850000	1.67929e-28
1794.800000	1.68238e-28
1794.750000	1.68547e-28
1794.700000	1.68857e-28
1794.650000	1.69168e-28
1794.600000	1.69479e-28
1794.550000	1.69791e-28
1794.500000	1.70103e-28
1794.450000	1.70416e-28
1794.400000	1.70729e-28
1794.350000	1.71044e-28
1794.300000	1.71358e-28
1794.250000	1.71673e-28
1794.200000	1.71989e-28
1794.150000	1.72305e-28
1794.100000	1.72622e-28
1794.050000	1.7294e-28
1794.000000	1.73258e-28
1793.950000	1.73577e-28
1793.900000	1.73896e-28
1793.850000	1.74216e-28
1793.800000	1.74536e-28
1793.750000	1.74857e-28
1793.700000	1.75179e-28
1793.650000	1.75501e-28
1793.600000	1.75824e-28
1793.550000	1.76147e-28
1793.500000	1.76471e-28
1793.450000	1.76796e-28
1793.400000	1.77121e-28
1793.350000	1.77447e-28
1793.300000	1.77773e-28
1793.250000	1.781e-28
1793.200000	1.78428e-28
1793.150000	1.78756e-28
1793.100000	1.79085e-28
1793.050000	1.79414e-28
1793.000000	1.79744e-28
1792.950000	1.80075e-28
1792.900000	1.80406e-28
1792.850000	1.80738e-28
1792.800000	1.8107e-28
1792.750000	1.81403e-28
1792.700000	1.81737e-28
1792.650000	1.82071e-28
1792.600000	1.82406e-28
1792.550000	1.82742e-28
1792.500000	1.83078e-28
1792.450000	1.83415e-28
1792.400000	1.83752e-28
1792.350000	1.8409e-28
1792.300000	1.84428e-28
1792.250000	1.84768e-28
1792.200000	1.85108e-28
1792.150000	1.85448e-28
1792.100000	1.85789e-28
1792.050000	1.86131e-28
1792.000000	1.86473e-28
1791.950000	1.86816e-28
1791.900000	1.8716e-28
1791.850000	1.87504e-28
1791.800000	1.87849e-28
1791.750000	1.88194e-28
1791.700000	1.88541e-28
1791.650000	1.88887e-28
1791.600000	1.89235e-28
1791.550000	1.89583e-28
1791.500000	1.89932e-28
1791.450000	1.90281e-28
1791.400000	1.90631e-28
1791.350000	1.90982e-28
1791.300000	1.91333e-28
1791.250000	1.91685e-28
1791.200000	1.92037e-28
1791.150000	1.92391e-28
1791.100000	1.92744e-28
1791.050000	1.93099e-28
1791.000000	1.93454e-28
1790.950000	1.9381e-28
1790.900000	1.94166e-28
1790.850000	1.94524e-28
1790.800000	1.94881e-28
1790.750000	1.9524e-28
1790.700000	1.95599e-28
1790.650000	1.95959e-28
1790.600000	1.96319e-28
1790.550000	1.9668e-28
1790.500000	1.97042e-28
1790.450000	1.97404e-28
1790.400000	1.97768e-28
1790.350000	1.98131e-28
1790.300000	1.98496e-28
1790.250000	1.98861e-28
1790.200000	1.99227e-28
1790.150000	1.99593e-28
1790.100000	1.9996e-28
1790.050000	2.00328e-28
1790.000000	2.00696e-28
1789.950000	2.01066e-28
1789.900000	2.01435e-28
1789.850000	2.01806e-28
1789.800000	2.02177e-28
1789.750000	2.02549e-28
1789.700000	2.02922e-28
1789.650000	2.03295e-28
1789.600000	2.03669e-28
1789.550000	2.04043e-28
1789.500000	2.04419e-28
1789.450000	2.04795e-28
1789.400000	2.05171e-28
1789.350000	2.05549e-28
1789.300000	2.05927e-28
1789.250000	2.06305e-28
1789.200000	2.06685e-28
1789.150000	2.07065e-28
1789.100000	2.07446e-28
1789.050000	2.07828e-28
1789.000000	2.0821e-28
1788.950000	2.08593e-28
1788.900000	2.08976e-28
1788.850000	2.09361e-28
1788.800000	2.09746e-28
1788.750000	2.10132e-28
1788.700000	2.10518e-28
1788.650000	2.10905e-28
1788.600000	2.11293e-28
1788.550000	2.11682e-28
1788.500000	2.12071e-28
1788.450000	2.12461e-28
1788.400000	2.12852e-28
1788.350000	2.13244e-28
1788.300000	2.13636e-28
1788.250000	2.14029e-28
1788.200000	2.14422e-28
1788.150000	2.14817e-28
1788.100000	2.15212e-28
1788.050000	2.15608e-28
1788.000000	2.16004e-28
1787.950000	2.16402e-28
1787.900000	2.168e-28
1787.850000	2.17199e-28
1787.800000	2.17598e-28
1787.750000	2.17998e-28
1787.700000	2.18399e-28
1787.650000	2.18801e-28
1787.600000	2.19203e-28
1787.550000	2.19607e-28
1787.500000	2.2001e-28
1787.450000	2.20415e-28
1787.400000	2.20821e-28
1787.350000	2.21227e-28
1787.300000	2.21634e-28
1787.250000	2.22041e-28
1787.200000	2.2245e-28
1787.150000	2.22859e-28
1787.100000	2.23269e-28
1787.050000	2.23679e-28
1787.000000	2.24091e-28
1786.950000	2.24503e-28
1786.900000	2.24916e-28
1786.850000	2.2533e-28
1786.800000	2.25744e-28
1786.750000	2.26159e-28
1786.700000	2.26575e-28
1786.650000	2.26992e-28
1786.600000	2.2741e-28
1786.550000	2.27828e-28
1786.500000	2.28247e-28
1786.450000	2.28667e-28
1786.400000	2.29087e-28
1786.350000	2.29509e-28
1786.300000	2.29931e-28
1786.250000	2.30354e-28
1786.200000	2.30777e-28
1786.150000	2.31202e-28
1786.100000	2.31627e-28
1786.050000	2.32053e-28
1786.000000	2.3248e-28
1785.950000	2.32908e-28
1785.900000	2.33336e-28
1785.850000	2.33765e-28
1785.800000	2.34195e-28
1785.750000	2.34626e-28
1785.700000	2.35057e-28
1785.650000	2.3549e-28
1785.600000	2.35923e-28
1785.550000	2.36357e-28
1785.500000	2.36792e-28
1785.450000	2.37227e-28
1785.400000	2.37663e-28
1785.350000	2.38101e-28
1785.300000	2.38539e-28
1785.250000	2.38977e-28
1785.200000	2.39417e-28
1785.150000	2.39857e-28
1785.100000	2.40298e-28
1785.050000	2.4074e-28
1785.000000	2.41183e-28
1784.950000	2.41627e-28
1784.900000	2.42071e-28
1784.850000	2.42516e-28
1784.800000	2.42962e-28
1784.750000	2.43409e-28
1784.700000	2.43857e-28
1784.650000	2.44306e-28
1784.600000	2.44755e-28
1784.550000	2.45205e-28
1784.500000	2.45656e-28
1784.450000	2.46108e-28
1784.400000	2.46561e-28
1784.350000	2.47014e-28
1784.300000	2.47468e-28
1784.250000	2.47924e-28
1784.200000	2.4838e-28
1784.150000	2.48837e-28
1784.100000	2.49294e-28
1784.050000	2.49753e-28
1784.000000	2.50212e-28
1783.950000	2.50672e-28
1783.900000	2.51133e-28
1783.850000	2.51595e-28
1783.800000	2.52058e-28
1783.750000	2.52522e-28
1783.700000	2.52986e-28
1783.650000	2.53451e-28
1783.600000	2.53918e-28
1783.550000	2.54385e-28
1783.500000	2.54853e-28
1783.450000	2.55321e-28
1783.400000	2.55791e-28
1783.350000	2.56261e-28
1783.300000	2.56733e-28
1783.250000	2.57205e-28
1783.200000	2.57678e-28
1783.150000	2.58152e-28
1783.100000	2.58627e-28
1783.050000	2.59102e-28
1783.000000	2.59579e-28
1782.950000	2.60057e-28
1782.900000	2.60535e-28
1782.850000	2.61014e-28
1782.800000	2.61494e-28
1782.750000	2.61975e-28
1782.700000	2.62457e-28
1782.650000	2.6294e-28
1782.600000	2.63423e-28
1782.550000	2.63908e-28
1782.500000	2.64393e-28
1782.450000	2.6488e-28
1782.400000	2.65367e-28
1782.350000	2.65855e-28
1782.300000	2.66344e-28
1782.250000	2.66834e-28
1782.200000	2.67324e-28
1782.150000	2.67816e-28
1782.100000	2.68309e-28
1782.050000	2.68802e-28
1782.000000	2.69297e-28
1781.950000	2.69792e-28
1781.900000	2.70288e-28
1781.850000	2.70785e-28
1781.800000	2.71283e-28
1781.750000	2.71782e-28
1781.700000	2.72282e-28
1781.650000	2.72783e-28
1781.600000	2.73285e-28
1781.550000	2.73787e-28
1781.500000	2.74291e-28
1781.450000	2.74796e-28
1781.400000	2.75301e-28
1781.350000	2.75807e-28
1781.300000	2.76315e-28
1781.250000	2.76823e-28
1781.200000	2.77332e-28
1781.150000	2.77842e-28
1781.100000	2.78353e-28
1781.050000	2.78865e-28
1781.000000	2.79378e-28
1780.950000	2.79892e-28
1780.900000	2.80407e-28
1780.850000	2.80922e-28
1780.800000	2.81439e-28
1780.750000	2.81957e-28
1780.700000	2.82475e-28
1780.650000	2.82995e-28
1780.600000	2.83515e-28
1780.550000	2.84037e-28
1780.500000	2.84559e-28
1780.450000	2.85083e-28
1780.400000	2.85607e-28
1780.350000	2.86132e-28
1780.300000	2.86659e-28
1780.250000	2.87186e-28
1780.200000	2.87714e-28
1780.150000	2.88243e-28
1780.100000	2.88774e-28
1780.050000	2.89305e-28
1780.000000	2.89837e-28
1779.950000	2.9037e-28
1779.900000	2.90904e-28
1779.850000	2.91439e-28
1779.800000	2.91975e-28
1779.750000	2.92512e-28
1779.700000	2.9305e-28
1779.650000	2.93589e-28
1779.600000	2.94129e-28
1779.550000	2.9467e-28
1779.500000	2.95212e-28
1779.450000	2.95755e-28
1779.400000	2.96299e-28
1779.350000	2.96844e-28
1779.300000	2.9739e-28
1779.250000	2.97937e-28
1779.200000	2.98485e-28
1779.150000	2.99034e-28
1779.100000	2.99584e-28
1779.050000	3.00135e-28
1779.000000	3.00687e-28
1778.950000	3.0124e-28
1778.900000	3.01794e-28
1778.850000	3.02349e-28
1778.800000	3.02905e-28
1778.750000	3.03462e-28
1778.700000	3.04021e-28
1778.650000	3.0458e-28
1778.600000	3.0514e-28
1778.550000	3.05701e-28
1778.500000	3.06264e-28
1778.450000	3.06827e-28
1778.400000	3.07391e-28
1778.350000	3.07957e-28
1778.300000	3.08523e-28
1778.250000	3.0909e-28
1778.200000	3.09659e-28
1778.150000	3.10228e-28
1778.100000	3.10799e-28
1778.050000	3.11371e-28
1778.000000	3.11943e-28
1777.950000	3.12517e-28
1777.900000	3.13092e-28
1777.850000	3.13668e-28
1777.800000	3.14245e-28
1777.750000	3.14823e-28
1777.700000	3.15402e-28
1777.650000	3.15982e-28
1777.600000	3.16563e-28
1777.550000	3.17145e-28
1777.500000	3.17729e-28
1777.450000	3.18313e-28
1777.400000	3.18899e-28
1777.350000	3.19485e-28
1777.300000	3.20073e-28
1777.250000	3.20661e-28
1777.200000	3.21251e-28
1777.150000	3.21842e-28
1777.100000	3.22434e-28
1777.050000	3.23027e-28
1777.000000	3.23621e-28
1776.950000	3.24216e-28
1776.900000	3.24813e-28
1776.850000	3.2541e-28
1776.800000	3.26009e-28
1776.750000	3.26608e-28
1776.700000	3.27209e-28
1776.650000	3.27811e-28
1776.600000	3.28414e-28
1776.550000	3.29018e-28
1776.500000	3.29623e-28
1776.450000	3.30229e-28
1776.400000	3.30837e-28
1776.350000	3.31445e-28
1776.300000	3.32055e-28
1776.250000	3.32666e-28
1776.200000	3.33277e-28
1776.150000	3.3389e-28
1776.100000	3.34505e-28
1776.050000	3.3512e-28
1776.000000	3.35736e-28
1775.950000	3.36354e-28
1775.900000	3.36972e-28
1775.850000	3.37592e-28
1775.800000	3.38213e-28
1775.750000	3.38835e-28
1775.700000	3.39458e-28
1775.650000	3.40083e-28
1775.600000	3.40708e-28
1775.550000	3.41335e-28
1775.500000	3.41963e-28
1775.450000	3.42592e-28
1775.400000	3.43222e-28
1775.350000	3.43853e-28
1775.300000	3.44485e-28
1775.250000	3.45119e-28
1775.200000	3.45754e-28
1775.150000	3.4639e-28
1775.100000	3.47027e-28
1775.050000	3.47665e-28
1775.000000	3.48305e-28
1774.950000	3.48945e-28
1774.900000	3.49587e-28
1774.850000	3.5023e-28
1774.800000	3.50874e-28
1774.750000	3.5152e-28
1774.700000	3.52166e-28
1774.650000	3.52814e-28
1774.600000	3.53463e-28
1774.550000	3.54113e-28
1774.500000	3.54764e-28
1774.450000	3.55417e-28
1774.400000	3.5607e-28
1774.350000	3.56725e-28
1774.300000	3.57381e-28
1774.250000	3.58039e-28
1774.200000	3.58697e-28
1774.150000	3.59357e-28
1774.100000	3.60018e-28
1774.050000	3.6068e-28
1774.000000	3.61343e-28
1773.950000	3.62008e-28
1773.900000	3.62674e-28
1773.850000	3.63341e-28
1773.800000	3.64009e-28
1773.750000	3.64679e-28
1773.700000	3.6535e-28
1773.650000	3.66021e-28
1773.600000	3.66695e-28
1773.550000	3.67369e-28
1773.500000	3.68045e-28
1773.450000	3.68722e-28
1773.400000	3.694e-28
1773.350000	3.70079e-28
1773.300000	3.7076e-28
1773.250000	3.71442e-28
1773.200000	3.72125e-28
1773.150000	3.7281e-28
1773.100000	3.73495e-28
1773.050000	3.74182e-28
1773.000000	3.7487e-28
1772.950000	3.7556e-28
1772.900000	3.76251e-28
1772.850000	3.76943e-28
1772.800000	3.77636e-28
1772.750000	3.78331e-28
1772.700000	3.79026e-28
1772.650000	3.79724e-28
1772.600000	3.80422e-28
1772.550000	3.81122e-28
1772.500000	3.81823e-28
1772.450000	3.82525e-28
1772.400000	3.83229e-28
1772.350000	3.83933e-28
1772.300000	3.8464e-28
1772.250000	3.85347e-28
1772.200000	3.86056e-28
1772.150000	3.86766e-28
1772.100000	3.87477e-28
1772.050000	3.8819e-28
1772.000000	3.88904e-28
1771.950000	3.89619e-28
1771.900000	3.90336e-28
1771.850000	3.91054e-28
1771.800000	3.91773e-28
1771.750000	3.92493e-28
1771.700000	3.93215e-28
1771.650000	3.93939e-28
1771.600000	3.94663e-28
1771.550000	3.95389e-28
1771.500000	3.96116e-28
1771.450000	3.96845e-28
1771.400000	3.97575e-28
1771.350000	3.98306e-28
1771.300000	3.99039e-28
1771.250000	3.99773e-28
1771.200000	4.00508e-28
1771.150000	4.01244e-28
1771.100000	4.01982e-28
1771.050000	4.02722e-28
1771.000000	4.03462e-28
1770.950000	4.04205e-28
1770.900000	4.04948e-28
1770.850000	4.05693e-28
1770.800000	4.06439e-28
1770.750000	4.07187e-28
1770.700000	4.07935e-28
1770.650000	4.08686e-28
1770.600000	4.09437e-28
1770.550000	4.1019e-28
1770.500000	4.10945e-28
1770.450000	4.11701e-28
1770.400000	4.12458e-28
1770.350000	4.13217e-28
1770.300000	4.13977e-28
1770.250000	4.14738e-28
1770.200000	4.15501e-28
1770.150000	4.16265e-28
1770.100000	4.17031e-28
1770.050000	4.17798e-28
1770.000000	4.18566e-28
1769.950000	4.19336e-28
1769.900000	4.20107e-28
1769.850000	4.2088e-28
1769.800000	4.21654e-28
1769.750000	4.2243e-28
1769.700000	4.23207e-28
1769.650000	4.23985e-28
1769.600000	4.24765e-28
1769.550000	4.25546e-28
1769.500000	4.26329e-28
1769.450000	4.27113e-28
1769.400000	4.27898e-28
1769.350000	4.28685e-28
1769.300000	4.29474e-28
1769.250000	4.30264e-28
1769.200000	4.31055e-28
1769.150000	4.31848e-28
1769.100000	4.32642e-28
1769.050000	4.33438e-28
1769.000000	4.34235e-28
1768.950000	4.35034e-28
1768.900000	4.35834e-28
1768.850000	4.36636e-28
1768.800000	4.37439e-28
1768.750000	4.38243e-28
1768.700000	4.39049e-28
1768.650000	4.39857e-28
1768.600000	4.40666e-28
1768.550000	4.41476e-28
1768.500000	4.42288e-28
1768.450000	4.43102e-28
1768.400000	4.43917e-28
1768.350000	4.44733e-28
1768.300000	4.45551e-28
1768.250000	4.46371e-28
1768.200000	4.47192e-28
1768.150000	4.48014e-28
1768.100000	4.48838e-28
1768.050000	4.49664e-28
1768.000000	4.50491e-28
1767.950000	4.51319e-28
1767.900000	4.52149e-28
1767.850000	4.52981e-28
1767.800000	4.53814e-28
1767.750000	4.54649e-28
1767.700000	4.55485e-28
1767.650000	4.56323e-28
1767.600000	4.57162e-28
1767.550000	4.58003e-28
1767.500000	4.58845e-28
1767.450000	4.59689e-28
1767.400000	4.60535e-28
1767.350000	4.61382e-28
1767.300000	4.6223e-28
1767.250000	4.6308e-28
1767.200000	4.63932e-28
1767.150000	4.64785e-28
1767.100000	4.6564e-28
1767.050000	4.66497e-28
1767.000000	4.67355e-28
1766.950000	4.68214e-28
1766.900000	4.69075e-28
1766.850000	4.69938e-28
1766.800000	4.70803e-28
1766.750000	4.71668e-28
1766.700000	4.72536e-28
1766.650000	4.73405e-28
1766.600000	4.74276e-28
1766.550000	4.75148e-28
1766.500000	4.76022e-28
1766.450000	4.76898e-28
1766.400000	4.77775e-28
1766.350000	4.78653e-28
1766.300000	4.79534e-28
1766.250000	4.80416e-28
1766.200000	4.81299e-28
1766.150000	4.82185e-28
1766.100000	4.83071e-28
1766.050000	4.8396e-28
1766.000000	4.8485e-28
1765.950000	4.85742e-28
1765.900000	4.86635e-28
1765.850000	4.8753e-28
1765.800000	4.88427e-28
1765.750000	4.89325e-28
1765.700000	4.90225e-28
1765.650000	4.91127e-28
1765.600000	4.9203e-28
1765.550000	4.92935e-28
1765.500000	4.93842e-28
1765.450000	4.9475e-28
1765.400000	4.9566e-28
1765.350000	4.96572e-28
1765.300000	4.97485e-28
1765.250000	4.984e-28
1765.200000	4.99317e-28
1765.150000	5.00235e-28
1765.100000	5.01155e-28
1765.050000	5.02077e-28
1765.000000	5.03e-28
1764.950000	5.03925e-28
1764.900000	5.04852e-28
1764.850000	5.05781e-28
1764.800000	5.06711e-28
1764.750000	5.07643e-28
1764.700000	5.08577e-28
1764.650000	5.09512e-28
1764.600000	5.10449e-28
1764.550000	5.11388e-28
1764.500000	5.12329e-28
1764.450000	5.13271e-28
1764.400000	5.14215e-28
1764.350000	5.15161e-28
1764.300000	5.16108e-28
1764.250000	5.17057e-28
1764.200000	5.18008e-28
1764.150000	5.18961e-28
1764.100000	5.19916e-28
1764.050000	5.20872e-28
1764.000000	5.2183e-28
1763.950000	5.2279e-28
1763.900000	5.23751e-28
1763.850000	5.24714e-28
1763.800000	5.25679e-28
1763.750000	5.26646e-28
1763.700000	5.27615e-28
1763.650000	5.28585e-28
1763.600000	5.29558e-28
1763.550000	5.30532e-28
1763.500000	5.31507e-28
1763.450000	5.32485e-28
1763.400000	5.33464e-28
1763.350000	5.34445e-28
1763.300000	5.35428e-28
1763.250000	5.36413e-28
1763.200000	5.374e-28
1763.150000	5.38388e-28
1763.100000	5.39378e-28
1763.050000	5.4037e-28
1763.000000	5.41364e-28
1762.950000	5.4236e-28
1762.900000	5.43357e-28
1762.850000	5.44357e-28
1762.800000	5.45358e-28
1762.750000	5.46361e-28
1762.700000	5.47366e-28
1762.650000	5.48373e-28
1762.600000	5.49381e-28
1762.550000	5.50392e-28
1762.500000	5.51404e-28
1762.450000	5.52418e-28
1762.400000	5.53434e-28
1762.350000	5.54452e-28
1762.300000	5.55472e-28
1762.250000	5.56493e-28
1762.200000	5.57517e-28
1762.150000	5.58542e-28
1762.100000	5.5957e-28
1762.050000	5.60599e-28
1762.000000	5.6163e-28
1761.950000	5.62663e-28
1761.900000	5.63698e-28
1761.850000	5.64735e-28
1761.800000	5.65773e-28
1761.750000	5.66814e-28
1761.700000	5.67856e-28
1761.650000	5.68901e-28
1761.600000	5.69947e-28
1761.550000	5.70995e-28
1761.500000	5.72045e-28
1761.450000	5.73098e-28
1761.400000	5.74152e-28
1761.350000	5.75208e-28
1761.300000	5.76266e-28
1761.250000	5.77325e-28
1761.200000	5.78387e-28
1761.150000	5.79451e-28
1761.100000	5.80517e-28
1761.050000	5.81585e-28
1761.000000	5.82654e-28
1760.950000	5.83726e-28
1760.900000	5.84799e-28
1760.850000	5.85875e-28
1760.800000	5.86953e-28
1760.750000	5.88032e-28
1760.700000	5.89114e-28
1760.650000	5.90197e-28
1760.600000	5.91283e-28
1760.550000	5.9237e-28
1760.500000	5.9346e-28
1760.450000	5.94551e-28
1760.400000	5.95645e-28
1760.350000	5.9674e-28
1760.300000	5.97838e-28
1760.250000	5.98937e-28
1760.200000	6.00039e-28
1760.150000	6.01142e-28
1760.100000	6.02248e-28
1760.050000	6.03356e-28
1760.000000	6.04465e-28
1759.950000	6.05577e-28
1759.900000	6.06691e-28
1759.850000	6.07807e-28
1759.800000	6.08925e-28
1759.750000	6.10045e-28
1759.700000	6.11167e-28
1759.650000	6.12291e-28
1759.600000	6.13417e-28
1759.550000	6.14545e-28
1759.500000	6.15675e-28
1759.450000	6.16808e-28
1759.400000	6.17942e-28
1759.350000	6.19079e-28
1759.300000	6.20217e-28
1759.250000	6.21358e-28
1759.200000	6.22501e-28
1759.150000	6.23646e-28
1759.100000	6.24793e-28
1759.050000	6.25942e-28
1759.000000	6.27093e-28
1758.950000	6.28246e-28
1758.900000	6.29402e-28
1758.850000	6.3056e-28
1758.800000	6.31719e-28
1758.750000	6.32881e-28
1758.700000	6.34045e-28
1758.650000	6.35211e-28
1758.600000	6.3638e-28
1758.550000	6.3755e-28
1758.500000	6.38723e-28
1758.450000	6.39897e-28
1758.400000	6.41074e-28
1758.350000	6.42253e-28
1758.300000	6.43435e-28
1758.250000	6.44618e-28
1758.200000	6.45804e-28
1758.150000	6.46991e-28
1758.100000	6.48181e-28
1758.050000	6.49373e-28
1758.000000	6.50568e-28
1757.950000	6.51764e-28
1757.900000	6.52963e-28
1757.850000	6.54164e-28
1757.800000	6.55367e-28
1757.750000	6.56572e-28
1757.700000	6.5778e-28
1757.650000	6.5899e-28
1757.600000	6.60202e-28
1757.550000	6.61416e-28
1757.500000	6.62633e-28
1757.450000	6.63851e-28
1757.400000	6.65072e-28
1757.350000	6.66295e-28
1757.300000	6.67521e-28
1757.250000	6.68749e-28
1757.200000	6.69979e-28
1757.150000	6.71211e-28
1757.100000	6.72445e-28
1757.050000	6.73682e-28
1757.000000	6.74921e-28
1756.950000	6.76162e-28
1756.900000	6.77406e-28
1756.850000	6.78652e-28
1756.800000	6.799e-28
1756.750000	6.81151e-28
1756.700000	6.82403e-28
1756.650000	6.83658e-28
1756.600000	6.84916e-28
1756.550000	6.86176e-28
1756.500000	6.87438e-28
1756.450000	6.88702e-28
1756.400000	6.89969e-28
1756.350000	6.91238e-28
1756.300000	6.92509e-28
1756.250000	6.93783e-28
1756.200000	6.95059e-28
1756.150000	6.96337e-28
1756.100000	6.97618e-28
1756.050000	6.98901e-28
1756.000000	7.00186e-28
1755.950000	7.01474e-28
1755.900000	7.02764e-28
1755.850000	7.04057e-28
1755.800000	7.05351e-28
1755.750000	7.06649e-28
1755.700000	7.07948e-28
1755.650000	7.0925e-28
1755.600000	7.10555e-28
1755.550000	7.11862e-28
1755.500000	7.13171e-28
1755.450000	7.14483e-28
1755.400000	7.15797e-28
1755.350000	7.17113e-28
1755.300000	7.18432e-28
1755.250000	7.19753e-28
1755.200000	7.21077e-28
1755.150000	7.22403e-28
1755.100000	7.23732e-28
1755.050000	7.25063e-28
1755.000000	7.26397e-28
1754.950000	7.27733e-28
1754.900000	7.29071e-28
1754.850000	7.30412e-28
1754.800000	7.31755e-28
1754.750000	7.33101e-28
1754.700000	7.3445e-28
1754.650000	7.358e-28
1754.600000	7.37154e-28
1754.550000	7.38509e-28
1754.500000	7.39868e-28
1754.450000	7.41228e-28
1754.400000	7.42592e-28
1754.350000	7.43958e-28
1754.300000	7.45326e-28
1754.250000	7.46697e-28
1754.200000	7.4807e-28
1754.150000	7.49446e-28
1754.100000	7.50824e-28
1754.050000	7.52205e-28
1754.000000	7.53589e-28
1753.950000	7.54975e-28
1753.900000	7.56363e-28
1753.850000	7.57754e-28
1753.800000	7.59148e-28
1753.750000	7.60544e-28
1753.700000	7.61943e-28
1753.650000	7.63344e-28
1753.600000	7.64748e-28
1753.550000	7.66155e-28
1753.500000	7.67564e-28
1753.450000	7.68975e-28
1753.400000	7.7039e-28
1753.350000	7.71807e-28
1753.300000	7.73226e-28
1753.250000	7.74648e-28
1753.200000	7.76073e-28
1753.150000	7.775e-28
1753.100000	7.7893e-28
1753.050000	7.80363e-28
1753.000000	7.81798e-28
1752.950000	7.83236e-28
1752.900000	7.84677e-28
1752.850000	7.8612e-28
1752.800000	7.87566e-28
1752.750000	7.89014e-28
1752.700000	7.90465e-28
1752.650000	7.91919e-28
1752.600000	7.93375e-28
1752.550000	7.94835e-28
1752.500000	7.96296e-28
1752.450000	7.97761e-28
1752.400000	7.99228e-28
1752.350000	8.00698e-28
1752.300000	8.02171e-28
1752.250000	8.03646e-28
1752.200000	8.05124e-28
1752.150000	8.06605e-28
1752.100000	8.08088e-28
1752.050000	8.09575e-28
1752.000000	8.11064e-28
1751.950000	8.12555e-28
1751.900000	8.1405e-28
1751.850000	8.15547e-28
1751.800000	8.17047e-28
1751.750000	8.1855e-28
1751.700000	8.20055e-28
1751.650000	8.21563e-28
1751.600000	8.23074e-28
1751.550000	8.24588e-28
1751.500000	8.26105e-28
1751.450000	8.27624e-28
1751.400000	8.29146e-28
1751.350000	8.30671e-28
1751.300000	8.32199e-28
1751.250000	8.3373e-28
1751.200000	8.35263e-28
1751.150000	8.36799e-28
1751.100000	8.38338e-28
1751.050000	8.3988e-28
1751.000000	8.41425e-28
1750.950000	8.42972e-28
1750.900000	8.44523e-28
1750.850000	8.46076e-28
1750.800000	8.47632e-28
1750.750000	8.49191e-28
1750.700000	8.50753e-28
1750.650000	8.52317e-28
1750.600000	8.53885e-28
1750.550000	8.55455e-28
1750.500000	8.57029e-28
1750.450000	8.58605e-28
1750.400000	8.60184e-28
1750.350000	8.61766e-28
1750.300000	8.63351e-28
1750.250000	8.64939e-28
1750.200000	8.6653e-28
1750.150000	8.68123e-28
1750.100000	8.6972e-28
1750.050000	8.7132e-28
1750.000000	8.72922e-28
1749.950000	8.74528e-28
1749.900000	8.76136e-28
1749.850000	8.77747e-28
1749.800000	8.79362e-28
1749.750000	8.80979e-28
1749.700000	8.82599e-28
1749.650000	8.84223e-28
1749.600000	8.85849e-28
1749.550000	8.87478e-28
1749.500000	8.8911e-28
1749.450000	8.90745e-28
1749.400000	8.92384e-28
1749.350000	8.94025e-28
1749.300000	8.95669e-28
1749.250000	8.97317e-28
1749.200000	8.98967e-28
1749.150000	9.0062e-28
1749.100000	9.02277e-28
1749.050000	9.03936e-28
1749.000000	9.05599e-28
1748.950000	9.07264e-28
1748.900000	9.08933e-28
1748.850000	9.10604e-28
1748.800000	9.12279e-28
1748.750000	9.13957e-28
1748.700000	9.15638e-28
1748.650000	9.17322e-28
1748.600000	9.19009e-28
1748.550000	9.20699e-28
1748.500000	9.22393e-28
1748.450000	9.24089e-28
1748.400000	9.25789e-28
1748.350000	9.27491e-28
1748.300000	9.29197e-28
1748.250000	9.30906e-28
1748.200000	9.32618e-28
1748.150000	9.34333e-28
1748.100000	9.36052e-28
1748.050000	9.37773e-28
1748.000000	9.39498e-28
1747.950000	9.41226e-28
1747.900000	9.42957e-28
1747.850000	9.44691e-28
1747.800000	9.46429e-28
1747.750000	9.48169e-28
1747.700000	9.49913e-28
1747.650000	9.5166e-28
1747.600000	9.53411e-28
1747.550000	9.55164e-28
1747.500000	9.56921e-28
1747.450000	9.58681e-28
1747.400000	9.60444e-28
1747.350000	9.6221e-28
1747.300000	9.6398e-28
1747.250000	9.65753e-28
1747.200000	9.67529e-28
1747.150000	9.69309e-28
1747.100000	9.71091e-28
1747.050000	9.72877e-28
1747.000000	9.74667e-28
1746.950000	9.76459e-28
1746.900000	9.78255e-28
1746.850000	9.80054e-28
1746.800000	9.81857e-28
1746.750000	9.83662e-28
1746.700000	9.85472e-28
1746.650000	9.87284e-28
1746.600000	9.891e-28
1746.550000	9.90919e-28
1746.500000	9.92741e-28
1746.450000	9.94567e-28
1746.400000	9.96396e-28
1746.350000	9.98229e-28
1746.300000	1.00006e-27
1746.250000	1.0019e-27
1746.200000	1.00375e-27
1746.150000	1.00559e-27
1746.100000	1.00744e-27
1746.050000	1.0093e-27
1746.000000	1.01115e-27
1745.950000	1.01301e-27
1745.900000	1.01487e-27
1745.850000	1.01674e-27
1745.800000	1.01861e-27
1745.750000	1.02048e-27
1745.700000	1.02236e-27
1745.650000	1.02424e-27
1745.600000	1.02612e-27
1745.550000	1.02801e-27
1745.500000	1.0299e-27
1745.450000	1.0318e-27
1745.400000	1.03369e-27
1745.350000	1.0356e-27
1745.300000	1.0375e-27
1745.250000	1.03941e-27
1745.200000	1.04132e-27
1745.150000	1.04324e-27
1745.100000	1.04515e-27
1745.050000	1.04708e-27
1745.000000	1.049e-27
1744.950000	1.05093e-27
1744.900000	1.05286e-27
1744.850000	1.0548e-27
1744.800000	1.05674e-27
1744.750000	1.05868e-27
1744.700000	1.06063e-27
1744.650000	1.06258e-27
1744.600000	1.06454e-27
1744.550000	1.06649e-27
1744.500000	1.06846e-27
1744.450000	1.07042e-27
1744.400000	1.07239e-27
1744.350000	1.07436e-27
1744.300000	1.07634e-27
1744.250000	1.07832e-27
1744.200000	1.0803e-27
1744.150000	1.08229e-27
1744.100000	1.08428e-27
1744.050000	1.08627e-27
1744.000000	1.08827e-27
1743.950000	1.09027e-27
1743.900000	1.09228e-27
1743.850000	1.09428e-27
1743.800000	1.0963e-27
1743.750000	1.09831e-27
1743.700000	1.10033e-27
1743.650000	1.10236e-27
1743.600000	1.10438e-27
1743.550000	1.10642e-27
1743.500000	1.10845e-27
1743.450000	1.11049e-27
1743.400000	1.11253e-27
1743.350000	1.11458e-27
1743.300000	1.11663e-27
1743.250000	1.11868e-27
1743.200000	1.12074e-27
1743.150000	1.1228e-27
1743.100000	1.12486e-27
1743.050000	1.12693e-27
1743.000000	1.12901e-27
1742.950000	1.13108e-27
1742.900000	1.13316e-27
1742.850000	1.13525e-27
1742.800000	1.13733e-27
1742.750000	1.13943e-27
1742.700000	1.14152e-27
1742.650000	1.14362e-27
1742.600000	1.14572e-27
1742.550000	1.14783e-27
1742.500000	1.14994e-27
1742.450000	1.15206e-27
1742.400000	1.15418e-27
1742.350000	1.1563e-27
1742.300000	1.15843e-27
1742.250000	1.16056e-27
1742.200000	1.16269e-27
1742.150000	1.16483e-27
1742.100000	1.16697e-27
1742.050000	1.16912e-27
1742.000000	1.17127e-27
1741.950000	1.17342e-27
1741.900000	1.17558e-27
1741.850000	1.17774e-27
1741.800000	1.17991e-27
1741.750000	1.18208e-27
1741.700000	1.18425e-27
1741.650000	1.18643e-27
1741.600000	1.18861e-27
1741.550000	1.1908e-27
1741.500000	1.19299e-27
1741.450000	1.19518e-27
1741.400000	1.19738e-27
1741.350000	1.19958e-27
1741.300000	1.20179e-27
1741.250000	1.204e-27
1741.200000	1.20621e-27
1741.150000	1.20843e-27
1741.100000	1.21065e-27
1741.050000	1.21288e-27
1741.000000	1.21511e-27
1740.950000	1.21735e-27
1740.900000	1.21959e-27
1740.850000	1.22183e-27
1740.800000	1.22408e-27
1740.750000	1.22633e-27
1740.700000	1.22858e-27
1740.650000	1.23084e-27
1740.600000	1.23311e-27
1740.550000	1.23537e-27
1740.500000	1.23765e-27
1740.450000	1.23992e-27
1740.400000	1.2422e-27
1740.350000	1.24449e-27
1740.300000	1.24678e-27
1740.250000	1.24907e-27
1740.200000	1.25137e-27
1740.150000	1.25367e-27
1740.100000	1.25597e-27
1740.050000	1.25828e-27
1740.000000	1.2606e-27
1739.950000	1.26292e-27
1739.900000	1.26524e-27
1739.850000	1.26756e-27
1739.800000	1.2699e-27
1739.750000	1.27223e-27
1739.700000	1.27457e-27
1739.650000	1.27692e-27
1739.600000	1.27926e-27
1739.550000	1.28162e-27
1739.500000	1.28397e-27
1739.450000	1.28634e-27
1739.400000	1.2887e-27
1739.350000	1.29107e-27
1739.300000	1.29345e-27
1739.250000	1.29582e-27
1739.200000	1.29821e-27
1739.150000	1.3006e-27
1739.100000	1.30299e-27
1739.050000	1.30538e-27
1739.000000	1.30778e-27
1738.950000	1.31019e-27
1738.900000	1.3126e-27
1738.850000	1.31501e-27
1738.800000	1.31743e-27
1738.750000	1.31985e-27
1738.700000	1.32228e-27
1738.650000	1.32471e-27
1738.600000	1.32715e-27
1738.550000	1.32959e-27
1738.500000	1.33204e-27
1738.450000	1.33449e-27
1738.400000	1.33694e-27
1738.350000	1.3394e-27
1738.300000	1.34186e-27
1738.250000	1.34433e-27
1738.200000	1.3468e-27
1738.150000	1.34928e-27
1738.100000	1.35176e-27
1738.050000	1.35425e-27
1738.000000	1.35674e-27
1737.950000	1.35923e-27
1737.900000	1.36173e-27
1737.850000	1.36424e-27
1737.800000	1.36675e-27
1737.750000	1.36926e-27
1737.700000	1.37178e-27
1737.650000	1.3743e-27
1737.600000	1.37683e-27
1737.550000	1.37936e-27
1737.500000	1.3819e-27
1737.450000	1.38444e-27
1737.400000	1.38699e-27
1737.350000	1.38954e-27
1737.300000	1.39209e-27
1737.250000	1.39465e-27
1737.200000	1.39722e-27
1737.150000	1.39979e-27
1737.100000	1.40236e-27
1737.050000	1.40494e-27
1737.000000	1.40752e-27
1736.950000	1.41011e-27
1736.900000	1.41271e-27
1736.850000	1.4153e-27
1736.800000	1.41791e-27
1736.750000	1.42051e-27
1736.700000	1.42313e-27
1736.650000	1.42574e-27
1736.600000	1.42837e-27
1736.550000	1.43099e-27
1736.500000	1.43363e-27
1736.450000	1.43626e-27
1736.400000	1.4389e-27
1736.350000	1.44155e-27
1736.300000	1.4442e-27
1736.250000	1.44686e-27
1736.200000	1.44952e-27
1736.150000	1.45218e-27
1736.100000	1.45485e-27
1736.050000	1.45753e-27
1736.000000	1.46021e-27
1735.950000	1.4629e-27
1735.900000	1.46559e-27
1735.850000	1.46828e-27
1735.800000	1.47098e-27
1735.750000	1.47369e-27
1735.700000	1.4764e-27
1735.650000	1.47911e-27
1735.600000	1.48183e-27
1735.550000	1.48456e-27
1735.500000	1.48729e-27
1735.450000	1.49002e-27
1735.400000	1.49276e-27
1735.350000	1.49551e-27
1735.300000	1.49826e-27
1735.250000	1.50102e-27
1735.200000	1.50378e-27
1735.150000	1.50654e-27
1735.100000	1.50931e-27
1735.050000	1.51209e-27
1735.000000	1.51487e-27
1734.950000	1.51766e-27
1734.900000	1.52045e-27
1734.850000	1.52324e-27
1734.800000	1.52604e-27
1734.750000	1.52885e-27
1734.700000	1.53166e-27
1734.650000	1.53448e-27
1734.600000	1.5373e-27
1734.550000	1.54013e-27
1734.500000	1.54296e-27
1734.450000	1.5458e-27
1734.400000	1.54864e-27
1734.350000	1.55149e-27
1734.300000	1.55434e-27
1734.250000	1.5572e-27
1734.200000	1.56007e-27
1734.150000	1.56294e-27
1734.100000	1.56581e-27
1734.050000	1.56869e-27
1734.000000	1.57157e-27
1733.950000	1.57446e-27
1733.900000	1.57736e-27
1733.850000	1.58026e-27
1733.800000	1.58317e-27
1733.750000	1.58608e-27
1733.700000	1.589e-27
1733.650000	1.59192e-27
1733.600000	1.59485e-27
1733.550000	1.59778e-27
1733.500000	1.60072e-27
1733.450000	1.60366e-27
1733.400000	1.60661e-27
1733.350000	1.60957e-27
1733.300000	1.61253e-27
1733.250000	1.61549e-27
1733.200000	1.61846e-27
1733.150000	1.62144e-27
1733.100000	1.62442e-27
1733.050000	1.62741e-27
1733.000000	1.6304e-27
1732.950000	1.6334e-27
1732.900000	1.6364e-27
1732.850000	1.63941e-27
1732.800000	1.64243e-27
1732.750000	1.64545e-27
1732.700000	1.64848e-27
1732.650000	1.65151e-27
1732.600000	1.65454e-27
1732.550000	1.65759e-27
1732.500000	1.66064e-27
1732.450000	1.66369e-27
1732.400000	1.66675e-27
1732.350000	1.66982e-27
1732.300000	1.67289e-27
1732.250000	1.67596e-27
1732.200000	1.67905e-27
1732.150000	1.68213e-27
1732.100000	1.68523e-27
1732.050000	1.68833e-27
1732.000000	1.69143e-27
1731.950000	1.69454e-27
1731.900000	1.69766e-27
1731.850000	1.70078e-27
1731.800000	1.70391e-27
1731.750000	1.70704e-27
1731.700000	1.71018e-27
1731.650000	1.71333e-27
1731.600000	1.71648e-27
1731.550000	1.71963e-27
1731.500000	1.7228e-27
1731.450000	1.72597e-27
1731.400000	1.72914e-27
1731.350000	1.73232e-27
1731.300000	1.73551e-27
1731.250000	1.7387e-27
1731.200000	1.7419e-27
1731.150000	1.7451e-27
1731.100000	1.74831e-27
1731.050000	1.75152e-27
1731.000000	1.75474e-27
1730.950000	1.75797e-27
1730.900000	1.7612e-27
1730.850000	1.76444e-27
1730.800000	1.76769e-27
1730.750000	1.77094e-27
1730.700000	1.7742e-27
1730.650000	1.77746e-27
1730.600000	1.78073e-27
1730.550000	1.784e-27
1730.500000	1.78728e-27
1730.450000	1.79057e-27
1730.400000	1.79386e-27
1730.350000	1.79716e-27
1730.300000	1.80047e-27
1730.250000	1.80378e-27
1730.200000	1.8071e-27
1730.150000	1.81042e-27
1730.100000	1.81375e-27
1730.050000	1.81709e-27
1730.000000	1.82043e-27
1729.950000	1.82378e-27
1729.900000	1.82713e-27
1729.850000	1.83049e-27
1729.800000	1.83386e-27
1729.750000	1.83723e-27
1729.700000	1.84061e-27
1729.650000	1.84399e-27
1729.600000	1.84738e-27
1729.550000	1.85078e-27
1729.500000	1.85419e-27
1729.450000	1.8576e-27
1729.400000	1.86101e-27
1729.350000	1.86443e-27
1729.300000	1.86786e-27
1729.250000	1.8713e-27
1729.200000	1.87474e-27
1729.150000	1.87819e-27
1729.100000	1.88164e-27
1729.050000	1.8851e-27
1729.000000	1.88857e-27
1728.950000	1.89204e-27
1728.900000	1.89552e-27
1728.850000	1.89901e-27
1728.800000	1.9025e-27
1728.750000	1.906e-27
1728.700000	1.90951e-27
1728.650000	1.91302e-27
1728.600000	1.91654e-27
1728.550000	1.92006e-27
1728.500000	1.92359e-27
1728.450000	1.92713e-27
1728.400000	1.93067e-27
1728.350000	1.93422e-27
1728.300000	1.93778e-27
1728.250000	1.94134e-27
1728.200000	1.94492e-27
1728.150000	1.94849e-27
1728.100000	1.95208e-27
1728.050000	1.95567e-27
1728.000000	1.95926e-27
1727.950000	1.96287e-27
1727.900000	1.96648e-27
1727.850000	1.97009e-27
1727.800000	1.97372e-27
1727.750000	1.97734e-27
1727.700000	1.98098e-27
1727.650000	1.98462e-27
1727.600000	1.98827e-27
1727.550000	1.99193e-27
1727.500000	1.99559e-27
1727.450000	1.99926e-27
1727.400000	2.00294e-27
1727.350000	2.00662e-27
1727.300000	2.01032e-27
1727.250000	2.01401e-27
1727.200000	2.01772e-27
1727.150000	2.02143e-27
1727.100000	2.02514e-27
1727.050000	2.02887e-27
1727.000000	2.0326e-27
1726.950000	2.03634e-27
1726.900000	2.04008e-27
1726.850000	2.04384e-27
1726.800000	2.04759e-27
1726.750000	2.05136e-27
1726.700000	2.05513e-27
1726.650000	2.05891e-27
1726.600000	2.0627e-27
1726.550000	2.06649e-27
1726.500000	2.07029e-27
1726.450000	2.0741e-27
1726.400000	2.07791e-27
1726.350000	2.08174e-27
1726.300000	2.08556e-27
1726.250000	2.0894e-27
1726.200000	2.09324e-27
1726.150000	2.09709e-27
1726.100000	2.10095e-27
1726.050000	2.10481e-27
1726.000000	2.10868e-27
1725.950000	2.11256e-27
1725.900000	2.11645e-27
1725.850000	2.12034e-27
1725.800000	2.12424e-27
1725.750000	2.12815e-27
1725.700000	2.13206e-27
1725.650000	2.13598e-27
1725.600000	2.13991e-27
1725.550000	2.14384e-27
1725.500000	2.14779e-27
1725.450000	2.15174e-27
1725.400000	2.15569e-27
1725.350000	2.15966e-27
1725.300000	2.16363e-27
1725.250000	2.16761e-27
1725.200000	2.1716e-27
1725.150000	2.17559e-27
1725.100000	2.17959e-27
1725.050000	2.1836e-27
1725.000000	2.18761e-27
1724.950000	2.19164e-27
1724.900000	2.19567e-27
1724.850000	2.19971e-27
1724.800000	2.20375e-27
1724.750000	2.20781e-27
1724.700000	2.21187e-27
1724.650000	2.21593e-27
1724.600000	2.22001e-27
1724.550000	2.22409e-27
1724.500000	2.22818e-27
1724.450000	2.23228e-27
1724.400000	2.23638e-27
1724.350000	2.2405e-27
1724.300000	2.24462e-27
1724.250000	2.24875e-27
1724.200000	2.25288e-27
1724.150000	2.25702e-27
1724.100000	2.26118e-27
1724.050000	2.26533e-27
1724.000000	2.2695e-27
1723.950000	2.27367e-27
1723.900000	2.27786e-27
1723.850000	2.28204e-27
1723.800000	2.28624e-27
1723.750000	2.29045e-27
1723.700000	2.29466e-27
1723.650000	2.29888e-27
1723.600000	2.30311e-27
1723.550000	2.30734e-27
1723.500000	2.31159e-27
1723.450000	2.31584e-27
1723.400000	2.3201e-27
1723.350000	2.32436e-27
1723.300000	2.32864e-27
1723.250000	2.33292e-27
1723.200000	2.33721e-27
1723.150000	2.34151e-27
1723.100000	2.34581e-27
1723.050000	2.35013e-27
1723.000000	2.35445e-27
1722.950000	2.35878e-27
1722.900000	2.36312e-27
1722.850000	2.36746e-27
1722.800000	2.37182e-27
1722.750000	2.37618e-27
1722.700000	2.38055e-27
1722.650000	2.38493e-27
1722.600000	2.38931e-27
1722.550000	2.39371e-27
1722.500000	2.39811e-27
1722.450000	2.40252e-27
1722.400000	2.40694e-27
1722.350000	2.41137e-27
1722.300000	2.4158e-27
1722.250000	2.42024e-27
1722.200000	2.42469e-27
1722.150000	2.42915e-27
1722.100000	2.43362e-27
1722.050000	2.4381e-27
1722.000000	2.44258e-27
1721.950000	2.44707e-27
1721.900000	2.45157e-27
1721.850000	2.45608e-27
1721.800000	2.4606e-27
1721.750000	2.46512e-27
1721.700000	2.46966e-27
1721.650000	2.4742e-27
1721.600000	2.47875e-27
1721.550000	2.48331e-27
1721.500000	2.48787e-27
1721.450000	2.49245e-27
1721.400000	2.49703e-27
1721.350000	2.50163e-27
1721.300000	2.50623e-27
1721.250000	2.51084e-27
1721.200000	2.51545e-27
1721.150000	2.52008e-27
1721.100000	2.52471e-27
1721.050000	2.52936e-27
1721.000000	2.53401e-27
1720.950000	2.53867e-27
1720.900000	2.54334e-27
1720.850000	2.54802e-27
1720.800000	2.5527e-27
1720.750000	2.5574e-27
1720.700000	2.5621e-27
1720.650000	2.56681e-27
1720.600000	2.57153e-27
1720.550000	2.57626e-27
1720.500000	2.581e-27
1720.450000	2.58575e-27
1720.400000	2.5905e-27
1720.350000	2.59526e-27
1720.300000	2.60004e-27
1720.250000	2.60482e-27
1720.200000	2.60961e-27
1720.150000	2.61441e-27
1720.100000	2.61922e-27
1720.050000	2.62403e-27
1720.000000	2.62886e-27
1719.950000	2.63369e-27
1719.900000	2.63854e-27
1719.850000	2.64339e-27
1719.800000	2.64825e-27
1719.750000	2.65312e-27
1719.700000	2.658e-27
1719.650000	2.66289e-27
1719.600000	2.66779e-27
1719.550000	2.67269e-27
1719.500000	2.67761e-27
1719.450000	2.68253e-27
1719.400000	2.68747e-27
1719.350000	2.69241e-27
1719.300000	2.69736e-27
1719.250000	2.70232e-27
1719.200000	2.70729e-27
1719.150000	2.71227e-27
1719.100000	2.71726e-27
1719.050000	2.72225e-27
1719.000000	2.72726e-27
1718.950000	2.73228e-27
1718.900000	2.7373e-27
1718.850000	2.74233e-27
1718.800000	2.74738e-27
1718.750000	2.75243e-27
1718.700000	2.75749e-27
1718.650000	2.76256e-27
1718.600000	2.76764e-27
1718.550000	2.77273e-27
1718.500000	2.77783e-27
1718.450000	2.78294e-27
1718.400000	2.78806e-27
1718.350000	2.79319e-27
1718.300000	2.79832e-27
1718.250000	2.80347e-27
1718.200000	2.80863e-27
1718.150000	2.81379e-27
1718.100000	2.81897e-27
1718.050000	2.82415e-27
1718.000000	2.82934e-27
1717.950000	2.83455e-27
1717.900000	2.83976e-27
1717.850000	2.84498e-27
1717.800000	2.85021e-27
1717.750000	2.85546e-27
1717.700000	2.86071e-27
1717.650000	2.86597e-27
1717.600000	2.87124e-27
1717.550000	2.87652e-27
1717.500000	2.88181e-27
1717.450000	2.88711e-27
1717.400000	2.89242e-27
1717.350000	2.89774e-27
1717.300000	2.90307e-27
1717.250000	2.90841e-27
1717.200000	2.91375e-27
1717.150000	2.91911e-27
1717.100000	2.92448e-27
1717.050000	2.92986e-27
1717.000000	2.93525e-27
1716.950000	2.94065e-27
1716.900000	2.94605e-27
1716.850000	2.95147e-27
1716.800000	2.9569e-27
1716.750000	2.96234e-27
1716.700000	2.96779e-27
1716.650000	2.97324e-27
1716.600000	2.97871e-27
1716.550000	2.98419e-27
1716.500000	2.98968e-27
1716.450000	2.99518e-27
1716.400000	3.00068e-27
1716.350000	3.0062e-27
1716.300000	3.01173e-27
1716.250000	3.01727e-27
1716.200000	3.02282e-27
1716.150000	3.02838e-27
1716.100000	3.03395e-27
1716.050000	3.03953e-27
1716.000000	3.04512e-27
1715.950000	3.05072e-27
1715.900000	3.05633e-27
1715.850000	3.06195e-27
1715.800000	3.06758e-27
1715.750000	3.07322e-27
1715.700000	3.07887e-27
1715.650000	3.08453e-27
1715.600000	3.09021e-27
1715.550000	3.09589e-27
1715.500000	3.10158e-27
1715.450000	3.10729e-27
1715.400000	3.113e-27
1715.350000	3.11873e-27
1715.300000	3.12446e-27
1715.250000	3.13021e-27
1715.200000	3.13596e-27
1715.150000	3.14173e-27
1715.100000	3.14751e-27
1715.050000	3.1533e-27
1715.000000	3.1591e-27
1714.950000	3.16491e-27
1714.900000	3.17073e-27
1714.850000	3.17656e-27
1714.800000	3.1824e-27
1714.750000	3.18825e-27
1714.700000	3.19412e-27
1714.650000	3.19999e-27
1714.600000	3.20588e-27
1714.550000	3.21177e-27
1714.500000	3.21768e-27
1714.450000	3.22359e-27
1714.400000	3.22952e-27
1714.350000	3.23546e-27
1714.300000	3.24141e-27
1714.250000	3.24737e-27
1714.200000	3.25335e-27
1714.150000	3.25933e-27
1714.100000	3.26532e-27
1714.050000	3.27133e-27
1714.000000	3.27734e-27
1713.950000	3.28337e-27
1713.900000	3.28941e-27
1713.850000	3.29546e-27
1713.800000	3.30152e-27
1713.750000	3.30759e-27
1713.700000	3.31367e-27
1713.650000	3.31977e-27
1713.600000	3.32587e-27
1713.550000	3.33199e-27
1713.500000	3.33812e-27
1713.450000	3.34426e-27
1713.400000	3.35041e-27
1713.350000	3.35657e-27
1713.300000	3.36274e-27
1713.250000	3.36892e-27
1713.200000	3.37512e-27
1713.150000	3.38133e-27
1713.100000	3.38755e-27
1713.050000	3.39378e-27
1713.000000	3.40002e-27
1712.950000	3.40627e-27
1712.900000	3.41253e-27
1712.850000	3.41881e-27
1712.800000	3.4251e-27
1712.750000	3.4314e-27
1712.700000	3.43771e-27
1712.650000	3.44403e-27
1712.600000	3.45036e-27
1712.550000	3.45671e-27
1712.500000	3.46306e-27
1712.450000	3.46943e-27
1712.400000	3.47581e-27
1712.350000	3.4822e-27
1712.300000	3.48861e-27
1712.250000	3.49502e-27
1712.200000	3.50145e-27
1712.150000	3.50789e-27
1712.100000	3.51434e-27
1712.050000	3.52081e-27
1712.000000	3.52728e-27
1711.950000	3.53377e-27
1711.900000	3.54027e-27
1711.850000	3.54678e-27
1711.800000	3.5533e-27
1711.750000	3.55983e-27
1711.700000	3.56638e-27
1711.650000	3.57294e-27
1711.600000	3.57951e-27
1711.550000	3.58609e-27
1711.500000	3.59269e-27
1711.450000	3.59929e-27
1711.400000	3.60591e-27
1711.350000	3.61254e-27
1711.300000	3.61919e-27
1711.250000	3.62584e-27
1711.200000	3.63251e-27
1711.150000	3.63919e-27
1711.100000	3.64589e-27
1711.050000	3.65259e-27
1711.000000	3.65931e-27
1710.950000	3.66604e-27
1710.900000	3.67278e-27
1710.850000	3.67953e-27
1710.800000	3.6863e-27
1710.750000	3.69308e-27
1710.700000	3.69987e-27
1710.650000	3.70667e-27
1710.600000	3.71349e-27
1710.550000	3.72032e-27
1710.500000	3.72716e-27
1710.450000	3.73402e-27
1710.400000	3.74088e-27
1710.350000	3.74776e-27
1710.300000	3.75466e-27
1710.250000	3.76156e-27
1710.200000	3.76848e-27
1710.150000	3.77541e-27
1710.100000	3.78235e-27
1710.050000	3.78931e-27
1710.000000	3.79628e-27
1709.950000	3.80326e-27
1709.900000	3.81025e-27
1709.850000	3.81726e-27
1709.800000	3.82428e-27
1709.750000	3.83131e-27
1709.700000	3.83836e-27
1709.650000	3.84542e-27
1709.600000	3.85249e-27
1709.550000	3.85957e-27
1709.500000	3.86667e-27
1709.450000	3.87378e-27
1709.400000	3.88091e-27
1709.350000	3.88804e-27
1709.300000	3.89519e-27
1709.250000	3.90236e-27
1709.200000	3.90953e-27
1709.150000	3.91672e-27
1709.100000	3.92393e-27
1709.050000	3.93114e-27
1709.000000	3.93837e-27
1708.950000	3.94561e-27
1708.900000	3.95287e-27
1708.850000	3.96014e-27
1708.800000	3.96742e-27
1708.750000	3.97472e-27
1708.700000	3.98203e-27
1708.650000	3.98935e-27
1708.600000	3.99669e-27
1708.550000	4.00404e-27
1708.500000	4.0114e-27
1708.450000	4.01878e-27
1708.400000	4.02617e-27
1708.350000	4.03357e-27
1708.300000	4.04099e-27
1708.250000	4.04842e-27
1708.200000	4.05587e-27
1708.150000	4.06333e-27
1708.100000	4.0708e-27
1708.050000	4.07828e-27
1708.000000	4.08578e-27
1707.950000	4.0933e-27
1707.900000	4.10083e-27
1707.850000	4.10837e-27
1707.800000	4.11592e-27
1707.750000	4.12349e-27
1707.700000	4.13107e-27
1707.650000	4.13867e-27
1707.600000	4.14628e-27
1707.550000	4.15391e-27
1707.500000	4.16155e-27
1707.450000	4.1692e-27
1707.400000	4.17687e-27
1707.350000	4.18455e-27
1707.300000	4.19224e-27
1707.250000	4.19995e-27
1707.200000	4.20768e-27
1707.150000	4.21542e-27
1707.100000	4.22317e-27
1707.050000	4.23093e-27
1707.000000	4.23871e-27
1706.950000	4.24651e-27
1706.900000	4.25432e-27
1706.850000	4.26214e-27
1706.800000	4.26998e-27
1706.750000	4.27783e-27
1706.700000	4.2857e-27
1706.650000	4.29358e-27
1706.600000	4.30148e-27
1706.550000	4.30939e-27
1706.500000	4.31731e-27
1706.450000	4.32525e-27
1706.400000	4.33321e-27
1706.350000	4.34118e-27
1706.300000	4.34916e-27
1706.250000	4.35716e-27
1706.200000	4.36517e-27
1706.150000	4.3732e-27
1706.100000	4.38124e-27
1706.050000	4.3893e-27
1706.000000	4.39737e-27
1705.950000	4.40546e-27
1705.900000	4.41356e-27
1705.850000	4.42167e-27
1705.800000	4.42981e-27
1705.750000	4.43795e-27
1705.700000	4.44611e-27
1705.650000	4.45429e-27
1705.600000	4.46248e-27
1705.550000	4.47069e-27
1705.500000	4.47891e-27
1705.450000	4.48715e-27
1705.400000	4.4954e-27
1705.350000	4.50367e-27
1705.300000	4.51195e-27
1705.250000	4.52024e-27
1705.200000	4.52856e-27
1705.150000	4.53689e-27
1705.100000	4.54523e-27
1705.050000	4.55359e-27
1705.000000	4.56196e-27
1704.950000	4.57035e-27
1704.900000	4.57876e-27
1704.850000	4.58718e-27
1704.800000	4.59561e-27
1704.750000	4.60406e-27
1704.700000	4.61253e-27
1704.650000	4.62101e-27
1704.600000	4.62951e-27
1704.550000	4.63802e-27
1704.500000	4.64655e-27
1704.450000	4.6551e-27
1704.400000	4.66366e-27
1704.350000	4.67224e-27
1704.300000	4.68083e-27
1704.250000	4.68944e-27
1704.200000	4.69806e-27
1704.150000	4.7067e-27
1704.100000	4.71536e-27
1704.050000	4.72403e-27
1704.000000	4.73271e-27
1703.950000	4.74142e-27
1703.900000	4.75014e-27
1703.850000	4.75887e-27
1703.800000	4.76762e-27
1703.750000	4.77639e-27
1703.700000	4.78518e-27
1703.650000	4.79398e-27
1703.600000	4.80279e-27
1703.550000	4.81162e-27
1703.500000	4.82047e-27
1703.450000	4.82934e-27
1703.400000	4.83822e-27
1703.350000	4.84712e-27
1703.300000	4.85603e-27
1703.250000	4.86496e-27
1703.200000	4.87391e-27
1703.150000	4.88287e-27
1703.100000	4.89185e-27
1703.050000	4.90085e-27
1703.000000	4.90986e-27
1702.950000	4.91889e-27
1702.900000	4.92793e-27
1702.850000	4.937e-27
1702.800000	4.94607e-27
1702.750000	4.95517e-27
1702.700000	4.96428e-27
1702.650000	4.97341e-27
1702.600000	4.98256e-27
1702.550000	4.99172e-27
1702.500000	5.0009e-27
1702.450000	5.0101e-27
1702.400000	5.01931e-27
1702.350000	5.02854e-27
1702.300000	5.03779e-27
1702.250000	5.04705e-27
1702.200000	5.05633e-27
1702.150000	5.06563e-27
1702.100000	5.07495e-27
1702.050000	5.08428e-27
1702.000000	5.09363e-27
1701.950000	5.103e-27
1701.900000	5.11238e-27
1701.850000	5.12178e-27
1701.800000	5.1312e-27
1701.750000	5.14064e-27
1701.700000	5.15009e-27
1701.650000	5.15956e-27
1701.600000	5.16905e-27
1701.550000	5.17856e-27
1701.500000	5.18808e-27
1701.450000	5.19762e-27
1701.400000	5.20718e-27
1701.350000	5.21676e-27
1701.300000	5.22635e-27
1701.250000	5.23596e-27
1701.200000	5.24559e-27
1701.150000	5.25524e-27
1701.100000	5.2649e-27
1701.050000	5.27458e-27
1701.000000	5.28428e-27
1700.950000	5.294e-27
1700.900000	5.30374e-27
1700.850000	5.31349e-27
1700.800000	5.32326e-27
1700.750000	5.33305e-27
1700.700000	5.34286e-27
1700.650000	5.35268e-27
1700.600000	5.36253e-27
1700.550000	5.37239e-27
1700.500000	5.38227e-27
1700.450000	5.39217e-27
1700.400000	5.40208e-27
1700.350000	5.41202e-27
1700.300000	5.42197e-27
1700.250000	5.43194e-27
1700.200000	5.44193e-27
1700.150000	5.45194e-27
1700.100000	5.46196e-27
1700.050000	5.47201e-27
1700.000000	5.48207e-27
1699.950000	5.49215e-27
1699.900000	5.50225e-27
1699.850000	5.51237e-27
1699.800000	5.52251e-27
1699.750000	5.53266e-27
1699.700000	5.54284e-27
1699.650000	5.55303e-27
1699.600000	5.56324e-27
1699.550000	5.57347e-27
1699.500000	5.58372e-27
1699.450000	5.59399e-27
1699.400000	5.60428e-27
1699.350000	5.61458e-27
1699.300000	5.62491e-27
1699.250000	5.63525e-27
1699.200000	5.64562e-27
1699.150000	5.656e-27
1699.100000	5.6664e-27
1699.050000	5.67682e-27
1699.000000	5.68726e-27
1698.950000	5.69772e-27
1698.900000	5.7082e-27
1698.850000	5.71869e-27
1698.800000	5.72921e-27
1698.750000	5.73975e-27
1698.700000	5.7503e-27
1698.650000	5.76088e-27
1698.600000	5.77147e-27
1698.550000	5.78208e-27
1698.500000	5.79272e-27
1698.450000	5.80337e-27
1698.400000	5.81404e-27
1698.350000	5.82473e-27
1698.300000	5.83545e-27
1698.250000	5.84618e-27
1698.200000	5.85693e-27
1698.150000	5.8677e-27
1698.100000	5.87849e-27
1698.050000	5.8893e-27
1698.000000	5.90013e-27
1697.950000	5.91098e-27
1697.900000	5.92185e-27
1697.850000	5.93274e-27
1697.800000	5.94365e-27
1697.750000	5.95458e-27
1697.700000	5.96553e-27
1697.650000	5.9765e-27
1697.600000	5.98749e-27
1697.550000	5.9985e-27
1697.500000	6.00953e-27
1697.450000	6.02058e-27
1697.400000	6.03166e-27
1697.350000	6.04275e-27
1697.300000	6.05386e-27
1697.250000	6.06499e-27
1697.200000	6.07615e-27
1697.150000	6.08732e-27
1697.100000	6.09852e-27
1697.050000	6.10973e-27
1697.000000	6.12097e-27
1696.950000	6.13222e-27
1696.900000	6.1435e-27
1696.850000	6.1548e-27
1696.800000	6.16612e-27
1696.750000	6.17745e-27
1696.700000	6.18881e-27
1696.650000	6.2002e-27
1696.600000	6.2116e-27
1696.550000	6.22302e-27
1696.500000	6.23446e-27
1696.450000	6.24593e-27
1696.400000	6.25742e-27
1696.350000	6.26892e-27
1696.300000	6.28045e-27
1696.250000	6.292e-27
1696.200000	6.30357e-27
1696.150000	6.31516e-27
1696.100000	6.32678e-27
1696.050000	6.33841e-27
1696.000000	6.35007e-27
1695.950000	6.36175e-27
1695.900000	6.37344e-27
1695.850000	6.38516e-27
1695.800000	6.39691e-27
1695.750000	6.40867e-27
1695.700000	6.42046e-27
1695.650000	6.43226e-27
1695.600000	6.44409e-27
1695.550000	6.45594e-27
1695.500000	6.46781e-27
1695.450000	6.47971e-27
1695.400000	6.49162e-27
1695.350000	6.50356e-27
1695.300000	6.51552e-27
1695.250000	6.5275e-27
1695.200000	6.53951e-27
1695.150000	6.55153e-27
1695.100000	6.56358e-27
1695.050000	6.57565e-27
1695.000000	6.58774e-27
1694.950000	6.59986e-27
1694.900000	6.612e-27
1694.850000	6.62415e-27
1694.800000	6.63634e-27
1694.750000	6.64854e-27
1694.700000	6.66077e-27
1694.650000	6.67301e-27
1694.600000	6.68529e-27
1694.550000	6.69758e-27
1694.500000	6.7099e-27
1694.450000	6.72224e-27
1694.400000	6.7346e-27
1694.350000	6.74698e-27
1694.300000	6.75939e-27
1694.250000	6.77182e-27
1694.200000	6.78427e-27
1694.150000	6.79675e-27
1694.100000	6.80925e-27
1694.050000	6.82177e-27
1694.000000	6.83432e-27
1693.950000	6.84688e-27
1693.900000	6.85947e-27
1693.850000	6.87209e-27
1693.800000	6.88473e-27
1693.750000	6.89739e-27
1693.700000	6.91007e-27
1693.650000	6.92278e-27
1693.600000	6.93551e-27
1693.550000	6.94826e-27
1693.500000	6.96104e-27
1693.450000	6.97384e-27
1693.400000	6.98667e-27
1693.350000	6.99951e-27
1693.300000	7.01239e-27
1693.250000	7.02528e-27
1693.200000	7.0382e-27
1693.150000	7.05114e-27
1693.100000	7.06411e-27
1693.050000	7.0771e-27
1693.000000	7.09011e-27
1692.950000	7.10315e-27
1692.900000	7.11622e-27
1692.850000	7.1293e-27
1692.800000	7.14241e-27
1692.750000	7.15555e-27
1692.700000	7.16871e-27
1692.650000	7.18189e-27
1692.600000	7.1951e-27
1692.550000	7.20833e-27
1692.500000	7.22158e-27
1692.450000	7.23486e-27
1692.400000	7.24817e-27
1692.350000	7.2615e-27
1692.300000	7.27485e-27
1692.250000	7.28823e-27
1692.200000	7.30163e-27
1692.150000	7.31506e-27
1692.100000	7.32851e-27
1692.050000	7.34199e-27
1692.000000	7.35549e-27
1691.950000	7.36901e-27
1691.900000	7.38257e-27
1691.850000	7.39614e-27
1691.800000	7.40974e-27
1691.750000	7.42337e-27
1691.700000	7.43702e-27
1691.650000	7.4507e-27
1691.600000	7.4644e-27
1691.550000	7.47812e-27
1691.500000	7.49188e-27
1691.450000	7.50565e-27
1691.400000	7.51946e-27
1691.350000	7.53328e-27
1691.300000	7.54714e-27
1691.250000	7.56102e-27
1691.200000	7.57492e-27
1691.150000	7.58885e-27
1691.100000	7.60281e-27
1691.050000	7.61679e-27
1691.000000	7.63079e-27
1690.950000	7.64483e-27
1690.900000	7.65888e-27
1690.850000	7.67297e-27
1690.800000	7.68708e-27
1690.750000	7.70122e-27
1690.700000	7.71538e-27
1690.650000	7.72957e-27
1690.600000	7.74378e-27
1690.550000	7.75802e-27
1690.500000	7.77229e-27
1690.450000	7.78658e-27
1690.400000	7.8009e-27
1690.350000	7.81524e-27
1690.300000	7.82962e-27
1690.250000	7.84401e-27
1690.200000	7.85844e-27
1690.150000	7.87289e-27
1690.100000	7.88737e-27
1690.050000	7.90187e-27
1690.000000	7.9164e-27
1689.950000	7.93096e-27
1689.900000	7.94554e-27
1689.850000	7.96016e-27
1689.800000	7.97479e-27
1689.750000	7.98946e-27
1689.700000	8.00415e-27
1689.650000	8.01887e-27
1689.600000	8.03362e-27
1689.550000	8.04839e-27
1689.500000	8.06319e-27
1689.450000	8.07802e-27
1689.400000	8.09287e-27
1689.350000	8.10776e-27
1689.300000	8.12267e-27
1689.250000	8.1376e-27
1689.200000	8.15257e-27
1689.150000	8.16756e-27
1689.100000	8.18258e-27
1689.050000	8.19763e-27
1689.000000	8.2127e-27
1688.950000	8.2278e-27
1688.900000	8.24293e-27
1688.850000	8.25809e-27
1688.800000	8.27328e-27
1688.750000	8.28849e-27
1688.700000	8.30373e-27
1688.650000	8.319e-27
1688.600000	8.3343e-27
1688.550000	8.34963e-27
1688.500000	8.36498e-27
1688.450000	8.38037e-27
1688.400000	8.39578e-27
1688.350000	8.41122e-27
1688.300000	8.42668e-27
1688.250000	8.44218e-27
1688.200000	8.4577e-27
1688.150000	8.47326e-27
1688.100000	8.48884e-27
1688.050000	8.50445e-27
1688.000000	8.52009e-27
1687.950000	8.53576e-27
1687.900000	8.55145e-27
1687.850000	8.56718e-27
1687.800000	8.58293e-27
1687.750000	8.59872e-27
1687.700000	8.61453e-27
1687.650000	8.63037e-27
1687.600000	8.64624e-27
1687.550000	8.66214e-27
1687.500000	8.67807e-27
1687.450000	8.69403e-27
1687.400000	8.71002e-27
1687.350000	8.72603e-27
1687.300000	8.74208e-27
1687.250000	8.75816e-27
1687.200000	8.77426e-27
1687.150000	8.7904e-27
1687.100000	8.80656e-27
1687.050000	8.82276e-27
1687.000000	8.83898e-27
1686.950000	8.85523e-27
1686.900000	8.87152e-27
1686.850000	8.88783e-27
1686.800000	8.90418e-27
1686.750000	8.92055e-27
1686.700000	8.93695e-27
1686.650000	8.95339e-27
1686.600000	8.96985e-27
1686.550000	8.98635e-27
1686.500000	9.00287e-27
1686.450000	9.01943e-27
1686.400000	9.03602e-27
1686.350000	9.05263e-27
1686.300000	9.06928e-27
1686.250000	9.08596e-27
1686.200000	9.10267e-27
1686.150000	9.1194e-27
1686.100000	9.13617e-27
1686.050000	9.15297e-27
1686.000000	9.16981e-27
1685.950000	9.18667e-27
1685.900000	9.20356e-27
1685.850000	9.22049e-27
1685.800000	9.23744e-27
1685.750000	9.25443e-27
1685.700000	9.27145e-27
1685.650000	9.2885e-27
1685.600000	9.30558e-27
1685.550000	9.32269e-27
1685.500000	9.33983e-27
1685.450000	9.35701e-27
1685.400000	9.37422e-27
1685.350000	9.39145e-27
1685.300000	9.40872e-27
1685.250000	9.42603e-27
1685.200000	9.44336e-27
1685.150000	9.46073e-27
1685.100000	9.47812e-27
1685.050000	9.49555e-27
1685.000000	9.51301e-27
1684.950000	9.53051e-27
1684.900000	9.54803e-27
1684.850000	9.56559e-27
1684.800000	9.58318e-27
1684.750000	9.6008e-27
1684.700000	9.61846e-27
1684.650000	9.63615e-27
1684.600000	9.65387e-27
1684.550000	9.67162e-27
1684.500000	9.68941e-27
1684.450000	9.70722e-27
1684.400000	9.72507e-27
1684.350000	9.74296e-27
1684.300000	9.76087e-27
1684.250000	9.77882e-27
1684.200000	9.79681e-27
1684.150000	9.81482e-27
1684.100000	9.83287e-27
1684.050000	9.85095e-27
1684.000000	9.86907e-27
1683.950000	9.88722e-27
1683.900000	9.9054e-27
1683.850000	9.92361e-27
1683.800000	9.94186e-27
1683.750000	9.96014e-27
1683.700000	9.97846e-27
1683.650000	9.99681e-27
1683.600000	1.00152e-26
1683.550000	1.00336e-26
1683.500000	1.00521e-26
1683.450000	1.00705e-26
1683.400000	1.00891e-26
1683.350000	1.01076e-26
1683.300000	1.01262e-26
1683.250000	1.01448e-26
1683.200000	1.01635e-26
1683.150000	1.01822e-26
1683.100000	1.02009e-26
1683.050000	1.02197e-26
1683.000000	1.02384e-26
1682.950000	1.02573e-26
1682.900000	1.02761e-26
1682.850000	1.0295e-26
1682.800000	1.0314e-26
1682.750000	1.03329e-26
1682.700000	1.03519e-26
1682.650000	1.0371e-26
1682.600000	1.039e-26
1682.550000	1.04091e-26
1682.500000	1.04283e-26
1682.450000	1.04475e-26
1682.400000	1.04667e-26
1682.350000	1.04859e-26
1682.300000	1.05052e-26
1682.250000	1.05245e-26
1682.200000	1.05439e-26
1682.150000	1.05633e-26
1682.100000	1.05827e-26
1682.050000	1.06022e-26
1682.000000	1.06216e-26
1681.950000	1.06412e-26
1681.900000	1.06607e-26
1681.850000	1.06804e-26
1681.800000	1.07e-26
1681.750000	1.07197e-26
1681.700000	1.07394e-26
1681.650000	1.07591e-26
1681.600000	1.07789e-26
1681.550000	1.07987e-26
1681.500000	1.08186e-26
1681.450000	1.08385e-26
1681.400000	1.08584e-26
1681.350000	1.08784e-26
1681.300000	1.08984e-26
1681.250000	1.09184e-26
1681.200000	1.09385e-26
1681.150000	1.09586e-26
1681.100000	1.09788e-26
1681.050000	1.0999e-26
1681.000000	1.10192e-26
1680.950000	1.10395e-26
1680.900000	1.10598e-26
1680.850000	1.10801e-26
1680.800000	1.11005e-26
1680.750000	1.11209e-26
1680.700000	1.11413e-26
1680.650000	1.11618e-26
1680.600000	1.11823e-26
1680.550000	1.12029e-26
1680.500000	1.12235e-26
1680.450000	1.12441e-26
1680.400000	1.12648e-26
1680.350000	1.12855e-26
1680.300000	1.13063e-26
1680.250000	1.13271e-26
1680.200000	1.13479e-26
1680.150000	1.13688e-26
1680.100000	1.13897e-26
1680.050000	1.14106e-26
1680.000000	1.14316e-26
1679.950000	1.14526e-26
1679.900000	1.14737e-26
1679.850000	1.14948e-26
1679.800000	1.15159e-26
1679.750000	1.15371e-26
1679.700000	1.15583e-26
1679.650000	1.15796e-26
1679.600000	1.16009e-26
1679.550000	1.16222e-26
1679.500000	1.16436e-26
1679.450000	1.1665e-26
1679.400000	1.16864e-26
1679.350000	1.17079e-26
1679.300000	1.17295e-26
1679.250000	1.1751e-26
1679.200000	1.17726e-26
1679.150000	1.17943e-26
1679.100000	1.1816e-26
1679.050000	1.18377e-26
1679.000000	1.18595e-26
1678.950000	1.18813e-26
1678.900000	1.19031e-26
1678.850000	1.1925e-26
1678.800000	1.19469e-26
1678.750000	1.19689e-26
1678.700000	1.19909e-26
1678.650000	1.2013e-26
1678.600000	1.20351e-26
1678.550000	1.20572e-26
1678.500000	1.20794e-26
1678.450000	1.21016e-26
1678.400000	1.21238e-26
1678.350000	1.21461e-26
1678.300000	1.21685e-26
1678.250000	1.21908e-26
1678.200000	1.22133e-26
1678.150000	1.22357e-26
1678.100000	1.22582e-26
1678.050000	1.22808e-26
1678.000000	1.23033e-26
1677.950000	1.2326e-26
1677.900000	1.23486e-26
1677.850000	1.23713e-26
1677.800000	1.23941e-26
1677.750000	1.24169e-26
1677.700000	1.24397e-26
1677.650000	1.24626e-26
1677.600000	1.24855e-26
1677.550000	1.25085e-26
1677.500000	1.25315e-26
1677.450000	1.25545e-26
1677.400000	1.25776e-26
1677.350000	1.26007e-26
1677.300000	1.26239e-26
1677.250000	1.26471e-26
1677.200000	1.26704e-26
1677.150000	1.26937e-26
1677.100000	1.2717e-26
1677.050000	1.27404e-26
1677.000000	1.27638e-26
1676.950000	1.27873e-26
1676.900000	1.28108e-26
1676.850000	1.28344e-26
1676.800000	1.2858e-26
1676.750000	1.28816e-26
1676.700000	1.29053e-26
1676.650000	1.2929e-26
1676.600000	1.29528e-26
1676.550000	1.29766e-26
1676.500000	1.30005e-26
1676.450000	1.30244e-26
1676.400000	1.30483e-26
1676.350000	1.30723e-26
1676.300000	1.30964e-26
1676.250000	1.31205e-26
1676.200000	1.31446e-26
1676.150000	1.31688e-26
1676.100000	1.3193e-26
1676.050000	1.32172e-26
1676.000000	1.32415e-26
1675.950000	1.32659e-26
1675.900000	1.32903e-26
1675.850000	1.33147e-26
1675.800000	1.33392e-26
1675.750000	1.33637e-26
1675.700000	1.33883e-26
1675.650000	1.34129e-26
1675.600000	1.34376e-26
1675.550000	1.34623e-26
1675.500000	1.34871e-26
1675.450000	1.35119e-26
1675.400000	1.35367e-26
1675.350000	1.35616e-26
1675.300000	1.35865e-26
1675.250000	1.36115e-26
1675.200000	1.36365e-26
1675.150000	1.36616e-26
1675.100000	1.36867e-26
1675.050000	1.37119e-26
1675.000000	1.37371e-26
1674.950000	1.37624e-26
1674.900000	1.37877e-26
1674.850000	1.38131e-26
1674.800000	1.38385e-26
1674.750000	1.38639e-26
1674.700000	1.38894e-26
1674.650000	1.39149e-26
1674.600000	1.39405e-26
1674.550000	1.39662e-26
1674.500000	1.39918e-26
1674.450000	1.40176e-26
1674.400000	1.40433e-26
1674.350000	1.40692e-26
1674.300000	1.4095e-26
1674.250000	1.4121e-26
1674.200000	1.41469e-26
1674.150000	1.41729e-26
1674.100000	1.4199e-26
1674.050000	1.42251e-26
1674.000000	1.42513e-26
1673.950000	1.42775e-26
1673.900000	1.43037e-26
1673.850000	1.433e-26
1673.800000	1.43564e-26
1673.750000	1.43828e-26
1673.700000	1.44092e-26
1673.650000	1.44357e-26
1673.600000	1.44623e-26
1673.550000	1.44889e-26
1673.500000	1.45155e-26
1673.450000	1.45422e-26
1673.400000	1.45689e-26
1673.350000	1.45957e-26
1673.300000	1.46226e-26
1673.250000	1.46495e-26
1673.200000	1.46764e-26
1673.150000	1.47034e-26
1673.100000	1.47304e-26
1673.050000	1.47575e-26
1673.000000	1.47847e-26
1672.950000	1.48118e-26
1672.900000	1.48391e-26
1672.850000	1.48664e-26
1672.800000	1.48937e-26
1672.750000	1.49211e-26
1672.700000	1.49485e-26
1672.650000	1.4976e-26
1672.600000	1.50036e-26
1672.550000	1.50311e-26
1672.500000	1.50588e-26
1672.450000	1.50865e-26
1672.400000	1.51142e-26
1672.350000	1.5142e-26
1672.300000	1.51699e-26
1672.250000	1.51977e-26
1672.200000	1.52257e-26
1672.150000	1.52537e-26
1672.100000	1.52817e-26
1672.050000	1.53098e-26
1672.000000	1.5338e-26
1671.950000	1.53662e-26
1671.900000	1.53945e-26
1671.850000	1.54228e-26
1671.800000	1.54511e-26
1671.750000	1.54795e-26
1671.700000	1.5508e-26
1671.650000	1.55365e-26
1671.600000	1.55651e-26
1671.550000	1.55937e-26
1671.500000	1.56224e-26
1671.450000	1.56511e-26
1671.400000	1.56799e-26
1671.350000	1.57087e-26
1671.300000	1.57376e-26
1671.250000	1.57666e-26
1671.200000	1.57955e-26
1671.150000	1.58246e-26
1671.100000	1.58537e-26
1671.050000	1.58828e-26
1671.000000	1.5912e-26
1670.950000	1.59413e-26
1670.900000	1.59706e-26
1670.850000	1.6e-26
1670.800000	1.60294e-26
1670.750000	1.60589e-26
1670.700000	1.60884e-26
1670.650000	1.6118e-26
1670.600000	1.61476e-26
1670.550000	1.61773e-26
1670.500000	1.62071e-26
1670.450000	1.62369e-26
1670.400000	1.62667e-26
1670.350000	1.62967e-26
1670.300000	1.63266e-26
1670.250000	1.63566e-26
1670.200000	1.63867e-26
1670.150000	1.64169e-26
1670.100000	1.6447e-26
1670.050000	1.64773e-26
1670.000000	1.65076e-26
1669.950000	1.65379e-26
1669.900000	1.65683e-26
1669.850000	1.65988e-26
1669.800000	1.66293e-26
1669.750000	1.66599e-26
1669.700000	1.66906e-26
1669.650000	1.67212e-26
1669.600000	1.6752e-26
1669.550000	1.67828e-26
1669.500000	1.68137e-26
1669.450000	1.68446e-26
1669.400000	1.68755e-26
1669.350000	1.69066e-26
1669.300000	1.69377e-26
1669.250000	1.69688e-26
1669.200000	1.7e-26
1669.150000	1.70313e-26
1669.100000	1.70626e-26
1669.050000	1.7094e-26
1669.000000	1.71254e-26
1668.950000	1.71569e-26
1668.900000	1.71884e-26
1668.850000	1.72201e-26
1668.800000	1.72517e-26
1668.750000	1.72834e-26
1668.700000	1.73152e-26
1668.650000	1.73471e-26
1668.600000	1.7379e-26
1668.550000	1.74109e-26
1668.500000	1.74429e-26
1668.450000	1.7475e-26
1668.400000	1.75071e-26
1668.350000	1.75393e-26
1668.300000	1.75716e-26
1668.250000	1.76039e-26
1668.200000	1.76363e-26
1668.150000	1.76687e-26
1668.100000	1.77012e-26
1668.050000	1.77337e-26
1668.000000	1.77664e-26
1667.950000	1.7799e-26
1667.900000	1.78317e-26
1667.850000	1.78645e-26
1667.800000	1.78974e-26
1667.750000	1.79303e-26
1667.700000	1.79633e-26
1667.650000	1.79963e-26
1667.600000	1.80294e-26
1667.550000	1.80625e-26
1667.500000	1.80958e-26
1667.450000	1.8129e-26
1667.400000	1.81624e-26
1667.350000	1.81958e-26
1667.300000	1.82292e-26
1667.250000	1.82628e-26
1667.200000	1.82963e-26
1667.150000	1.833e-26
1667.100000	1.83637e-26
1667.050000	1.83975e-26
1667.000000	1.84313e-26
1666.950000	1.84652e-26
1666.900000	1.84991e-26
1666.850000	1.85331e-26
1666.800000	1.85672e-26
1666.750000	1.86014e-26
1666.700000	1.86356e-26
1666.650000	1.86698e-26
1666.600000	1.87042e-26
1666.550000	1.87386e-26
1666.500000	1.8773e-26
1666.450000	1.88075e-26
1666.400000	1.88421e-26
1666.350000	1.88768e-26
1666.300000	1.89115e-26
1666.250000	1.89463e-26
1666.200000	1.89811e-26
1666.150000	1.9016e-26
1666.100000	1.9051e-26
1666.050000	1.9086e-26
1666.000000	1.91211e-26
1665.950000	1.91563e-26
1665.900000	1.91915e-26
1665.850000	1.92268e-26
1665.800000	1.92621e-26
1665.750000	1.92975e-26
1665.700000	1.9333e-26
1665.650000	1.93686e-26
1665.600000	1.94042e-26
1665.550000	1.94399e-26
1665.500000	1.94756e-26
1665.450000	1.95114e-26
1665.400000	1.95473e-26
1665.350000	1.95833e-26
1665.300000	1.96193e-26
1665.250000	1.96553e-26
1665.200000	1.96915e-26
1665.150000	1.97277e-26
1665.100000	1.9764e-26
1665.050000	1.98003e-26
1665.000000	1.98367e-26
1664.950000	1.98732e-26
1664.900000	1.99097e-26
1664.850000	1.99464e-26
1664.800000	1.9983e-26
1664.750000	2.00198e-26
1664.700000	2.00566e-26
1664.650000	2.00935e-26
1664.600000	2.01304e-26
1664.550000	2.01674e-26
1664.500000	2.02045e-26
1664.450000	2.02417e-26
1664.400000	2.02789e-26
1664.350000	2.03162e-26
1664.300000	2.03535e-26
1664.250000	2.0391e-26
1664.200000	2.04285e-26
1664.150000	2.0466e-26
1664.100000	2.05037e-26
1664.050000	2.05414e-26
1664.000000	2.05791e-26
1663.950000	2.0617e-26
1663.900000	2.06549e-26
1663.850000	2.06929e-26
1663.800000	2.07309e-26
1663.750000	2.0769e-26
1663.700000	2.08072e-26
1663.650000	2.08455e-26
1663.600000	2.08838e-26
1663.550000	2.09222e-26
1663.500000	2.09607e-26
1663.450000	2.09992e-26
1663.400000	2.10379e-26
1663.350000	2.10765e-26
1663.300000	2.11153e-26
1663.250000	2.11541e-26
1663.200000	2.1193e-26
1663.150000	2.1232e-26
1663.100000	2.1271e-26
1663.050000	2.13102e-26
1663.000000	2.13493e-26
1662.950000	2.13886e-26
1662.900000	2.14279e-26
1662.850000	2.14673e-26
1662.800000	2.15068e-26
1662.750000	2.15464e-26
1662.700000	2.1586e-26
1662.650000	2.16257e-26
1662.600000	2.16654e-26
1662.550000	2.17053e-26
1662.500000	2.17452e-26
1662.450000	2.17852e-26
1662.400000	2.18252e-26
1662.350000	2.18654e-26
1662.300000	2.19056e-26
1662.250000	2.19458e-26
1662.200000	2.19862e-26
1662.150000	2.20266e-26
1662.100000	2.20671e-26
1662.050000	2.21077e-26
1662.000000	2.21484e-26
1661.950000	2.21891e-26
1661.900000	2.22299e-26
1661.850000	2.22708e-26
1661.800000	2.23117e-26
1661.750000	2.23527e-26
1661.700000	2.23938e-26
1661.650000	2.2435e-26
1661.600000	2.24763e-26
1661.550000	2.25176e-26
1661.500000	2.2559e-26
1661.450000	2.26005e-26
1661.400000	2.26421e-26
1661.350000	2.26837e-26
1661.300000	2.27254e-26
1661.250000	2.27672e-26
1661.200000	2.28091e-26
1661.150000	2.2851e-26
1661.100000	2.2893e-26
1661.050000	2.29351e-26
1661.000000	2.29773e-26
1660.950000	2.30195e-26
1660.900000	2.30619e-26
1660.850000	2.31043e-26
1660.800000	2.31468e-26
1660.750000	2.31893e-26
1660.700000	2.3232e-26
1660.650000	2.32747e-26
1660.600000	2.33175e-26
1660.550000	2.33603e-26
1660.500000	2.34033e-26
1660.450000	2.34463e-26
1660.400000	2.34895e-26
1660.350000	2.35326e-26
1660.300000	2.35759e-26
1660.250000	2.36193e-26
1660.200000	2.36627e-26
1660.150000	2.37062e-26
1660.100000	2.37498e-26
1660.050000	2.37935e-26
1660.000000	2.38372e-26
1659.950000	2.38811e-26
1659.900000	2.3925e-26
1659.850000	2.3969e-26
1659.800000	2.4013e-26
1659.750000	2.40572e-26
1659.700000	2.41014e-26
1659.650000	2.41457e-26
1659.600000	2.41901e-26
1659.550000	2.42346e-26
1659.500000	2.42792e-26
1659.450000	2.43238e-26
1659.400000	2.43686e-26
1659.350000	2.44134e-26
1659.300000	2.44583e-26
1659.250000	2.45032e-26
1659.200000	2.45483e-26
1659.150000	2.45934e-26
1659.100000	2.46387e-26
1659.050000	2.4684e-26
1659.000000	2.47294e-26
1658.950000	2.47748e-26
1658.900000	2.48204e-26
1658.850000	2.4866e-26
1658.800000	2.49117e-26
1658.750000	2.49576e-26
1658.700000	2.50034e-26
1658.650000	2.50494e-26
1658.600000	2.50955e-26
1658.550000	2.51416e-26
1658.500000	2.51879e-26
1658.450000	2.52342e-26
1658.400000	2.52806e-26
1658.350000	2.53271e-26
1658.300000	2.53736e-26
1658.250000	2.54203e-26
1658.200000	2.5467e-26
1658.150000	2.55139e-26
1658.100000	2.55608e-26
1658.050000	2.56078e-26
1658.000000	2.56549e-26
1657.950000	2.5702e-26
1657.900000	2.57493e-26
1657.850000	2.57966e-26
1657.800000	2.58441e-26
1657.750000	2.58916e-26
1657.700000	2.59392e-26
1657.650000	2.59869e-26
1657.600000	2.60347e-26
1657.550000	2.60826e-26
1657.500000	2.61305e-26
1657.450000	2.61786e-26
1657.400000	2.62267e-26
1657.350000	2.62749e-26
1657.300000	2.63233e-26
1657.250000	2.63717e-26
1657.200000	2.64201e-26
1657.150000	2.64687e-26
1657.100000	2.65174e-26
1657.050000	2.65662e-26
1657.000000	2.6615e-26
1656.950000	2.6664e-26
1656.900000	2.6713e-26
1656.850000	2.67621e-26
1656.800000	2.68113e-26
1656.750000	2.68606e-26
1656.700000	2.691e-26
1656.650000	2.69595e-26
1656.600000	2.70091e-26
1656.550000	2.70587e-26
1656.500000	2.71085e-26
1656.450000	2.71583e-26
1656.400000	2.72083e-26
1656.350000	2.72583e-26
1656.300000	2.73084e-26
1656.250000	2.73586e-26
1656.200000	2.74089e-26
1656.150000	2.74593e-26
1656.100000	2.75098e-26
1656.050000	2.75604e-26
1656.000000	2.76111e-26
1655.950000	2.76619e-26
1655.900000	2.77127e-26
1655.850000	2.77637e-26
1655.800000	2.78147e-26
1655.750000	2.78659e-26
1655.700000	2.79171e-26
1655.650000	2.79685e-26
1655.600000	2.80199e-26
1655.550000	2.80714e-26
1655.500000	2.8123e-26
1655.450000	2.81747e-26
1655.400000	2.82265e-26
1655.350000	2.82784e-26
1655.300000	2.83304e-26
1655.250000	2.83825e-26
1655.200000	2.84347e-26
1655.150000	2.8487e-26
1655.100000	2.85394e-26
1655.050000	2.85919e-26
1655.000000	2.86444e-26
1654.950000	2.86971e-26
1654.900000	2.87499e-26
1654.850000	2.88027e-26
1654.800000	2.88557e-26
1654.750000	2.89088e-26
1654.700000	2.89619e-26
1654.650000	2.90152e-26
1654.600000	2.90685e-26
1654.550000	2.9122e-26
1654.500000	2.91755e-26
1654.450000	2.92292e-26
1654.400000	2.92829e-26
1654.350000	2.93368e-26
1654.300000	2.93907e-26
1654.250000	2.94448e-26
1654.200000	2.94989e-26
1654.150000	2.95531e-26
1654.100000	2.96075e-26
1654.050000	2.96619e-26
1654.000000	2.97165e-26
1653.950000	2.97711e-26
1653.900000	2.98259e-26
1653.850000	2.98807e-26
1653.800000	2.99356e-26
1653.750000	2.99907e-26
1653.700000	3.00458e-26
1653.650000	3.01011e-26
1653.600000	3.01564e-26
1653.550000	3.02119e-26
1653.500000	3.02674e-26
1653.450000	3.03231e-26
1653.400000	3.03788e-26
1653.350000	3.04347e-26
1653.300000	3.04907e-26
1653.250000	3.05467e-26
1653.200000	3.06029e-26
1653.150000	3.06592e-26
1653.100000	3.07156e-26
1653.050000	3.0772e-26
1653.000000	3.08286e-26
1652.950000	3.08853e-26
1652.900000	3.09421e-26
1652.850000	3.0999e-26
1652.800000	3.1056e-26
1652.750000	3.11131e-26
1652.700000	3.11703e-26
1652.650000	3.12276e-26
1652.600000	3.1285e-26
1652.550000	3.13426e-26
1652.500000	3.14002e-26
1652.450000	3.14579e-26
1652.400000	3.15158e-26
1652.350000	3.15737e-26
1652.300000	3.16318e-26
1652.250000	3.169e-26
1652.200000	3.17482e-26
1652.150000	3.18066e-26
1652.100000	3.18651e-26
1652.050000	3.19237e-26
1652.000000	3.19824e-26
1651.950000	3.20412e-26
1651.900000	3.21001e-26
1651.850000	3.21591e-26
1651.800000	3.22183e-26
1651.750000	3.22775e-26
1651.700000	3.23369e-26
1651.650000	3.23963e-26
1651.600000	3.24559e-26
1651.550000	3.25156e-26
1651.500000	3.25754e-26
1651.450000	3.26353e-26
1651.400000	3.26953e-26
1651.350000	3.27554e-26
1651.300000	3.28156e-26
1651.250000	3.2876e-26
1651.200000	3.29364e-26
1651.150000	3.2997e-26
1651.100000	3.30576e-26
1651.050000	3.31184e-26
1651.000000	3.31793e-26
1650.950000	3.32403e-26
1650.900000	3.33015e-26
1650.850000	3.33627e-26
1650.800000	3.3424e-26
1650.750000	3.34855e-26
1650.700000	3.35471e-26
1650.650000	3.36087e-26
1650.600000	3.36705e-26
1650.550000	3.37325e-26
1650.500000	3.37945e-26
1650.450000	3.38566e-26
1650.400000	3.39189e-26
1650.350000	3.39812e-26
1650.300000	3.40437e-26
1650.250000	3.41063e-26
1650.200000	3.4169e-26
1650.150000	3.42319e-26
1650.100000	3.42948e-26
1650.050000	3.43579e-26
1650.000000	3.44211e-26
1649.950000	3.44843e-26
1649.900000	3.45478e-26
1649.850000	3.46113e-26
1649.800000	3.46749e-26
1649.750000	3.47387e-26
1649.700000	3.48026e-26
1649.650000	3.48666e-26
1649.600000	3.49307e-26
1649.550000	3.49949e-26
1649.500000	3.50592e-26
1649.450000	3.51237e-26
1649.400000	3.51883e-26
1649.350000	3.5253e-26
1649.300000	3.53178e-26
1649.250000	3.53828e-26
1649.200000	3.54478e-26
1649.150000	3.5513e-26
1649.100000	3.55783e-26
1649.050000	3.56437e-26
1649.000000	3.57093e-26
1648.950000	3.57749e-26
1648.900000	3.58407e-26
1648.850000	3.59066e-26
1648.800000	3.59726e-26
1648.750000	3.60388e-26
1648.700000	3.6105e-26
1648.650000	3.61714e-26
1648.600000	3.62379e-26
1648.550000	3.63046e-26
1648.500000	3.63713e-26
1648.450000	3.64382e-26
1648.400000	3.65052e-26
1648.350000	3.65723e-26
1648.300000	3.66396e-26
1648.250000	3.67069e-26
1648.200000	3.67744e-26
1648.150000	3.68421e-26
1648.100000	3.69098e-26
1648.050000	3.69777e-26
1648.000000	3.70457e-26
1647.950000	3.71138e-26
1647.900000	3.7182e-26
1647.850000	3.72504e-26
1647.800000	3.73189e-26
1647.750000	3.73875e-26
1647.700000	3.74563e-26
1647.650000	3.75251e-26
1647.600000	3.75941e-26
1647.550000	3.76633e-26
1647.500000	3.77325e-26
1647.450000	3.78019e-26
1647.400000	3.78714e-26
1647.350000	3.7941e-26
1647.300000	3.80108e-26
1647.250000	3.80807e-26
1647.200000	3.81507e-26
1647.150000	3.82209e-26
1647.100000	3.82911e-26
1647.050000	3.83615e-26
1647.000000	3.84321e-26
1646.950000	3.85028e-26
1646.900000	3.85735e-26
1646.850000	3.86445e-26
1646.800000	3.87155e-26
1646.750000	3.87867e-26
1646.700000	3.8858e-26
1646.650000	3.89295e-26
1646.600000	3.90011e-26
1646.550000	3.90728e-26
1646.500000	3.91446e-26
1646.450000	3.92166e-26
1646.400000	3.92887e-26
1646.350000	3.9361e-26
1646.300000	3.94333e-26
1646.250000	3.95058e-26
1646.200000	3.95785e-26
1646.150000	3.96513e-26
1646.100000	3.97242e-26
1646.050000	3.97972e-26
1646.000000	3.98704e-26
1645.950000	3.99437e-26
1645.900000	4.00171e-26
1645.850000	4.00907e-26
1645.800000	4.01644e-26
1645.750000	4.02383e-26
1645.700000	4.03123e-26
1645.650000	4.03864e-26
1645.600000	4.04607e-26
1645.550000	4.05351e-26
1645.500000	4.06096e-26
1645.450000	4.06843e-26
1645.400000	4.07591e-26
1645.350000	4.0834e-26
1645.300000	4.09091e-26
1645.250000	4.09843e-26
1645.200000	4.10597e-26
1645.150000	4.11352e-26
1645.100000	4.12108e-26
1645.050000	4.12866e-26
1645.000000	4.13625e-26
1644.950000	4.14386e-26
1644.900000	4.15148e-26
1644.850000	4.15911e-26
1644.800000	4.16676e-26
1644.750000	4.17442e-26
1644.700000	4.18209e-26
1644.650000	4.18978e-26
1644.600000	4.19749e-26
1644.550000	4.20521e-26
1644.500000	4.21294e-26
1644.450000	4.22069e-26
1644.400000	4.22845e-26
1644.350000	4.23622e-26
1644.300000	4.24401e-26
1644.250000	4.25181e-26
1644.200000	4.25963e-26
1644.150000	4.26746e-26
1644.100000	4.27531e-26
1644.050000	4.28317e-26
1644.000000	4.29105e-26
1643.950000	4.29894e-26
1643.900000	4.30684e-26
1643.850000	4.31476e-26
1643.800000	4.3227e-26
1643.750000	4.33064e-26
1643.700000	4.33861e-26
1643.650000	4.34658e-26
1643.600000	4.35458e-26
1643.550000	4.36258e-26
1643.500000	4.37061e-26
1643.450000	4.37864e-26
1643.400000	4.38669e-26
1643.350000	4.39476e-26
1643.300000	4.40284e-26
1643.250000	4.41094e-26
1643.200000	4.41905e-26
1643.150000	4.42717e-26
1643.100000	4.43531e-26
1643.050000	4.44347e-26
1643.000000	4.45164e-26
1642.950000	4.45982e-26
1642.900000	4.46802e-26
1642.850000	4.47624e-26
1642.800000	4.48447e-26
1642.750000	4.49272e-26
1642.700000	4.50098e-26
1642.650000	4.50925e-26
1642.600000	4.51754e-26
1642.550000	4.52585e-26
1642.500000	4.53417e-26
1642.450000	4.54251e-26
1642.400000	4.55086e-26
1642.350000	4.55923e-26
1642.300000	4.56761e-26
1642.250000	4.57601e-26
1642.200000	4.58443e-26
1642.150000	4.59285e-26
1642.100000	4.6013e-26
1642.050000	4.60976e-26
1642.000000	4.61824e-26
1641.950000	4.62673e-26
1641.900000	4.63524e-26
1641.850000	4.64376e-26
1641.800000	4.6523e-26
1641.750000	4.66085e-26
1641.700000	4.66942e-26
1641.650000	4.67801e-26
1641.600000	4.68661e-26
1641.550000	4.69523e-26
1641.500000	4.70386e-26
1641.450000	4.71251e-26
1641.400000	4.72117e-26
1641.350000	4.72985e-26
1641.300000	4.73855e-26
1641.250000	4.74726e-26
1641.200000	4.75599e-26
1641.150000	4.76474e-26
1641.100000	4.7735e-26
1641.050000	4.78228e-26
1641.000000	4.79107e-26
1640.950000	4.79988e-26
1640.900000	4.8087e-26
1640.850000	4.81755e-26
1640.800000	4.8264e-26
1640.750000	4.83528e-26
1640.700000	4.84417e-26
1640.650000	4.85308e-26
1640.600000	4.862e-26
1640.550000	4.87094e-26
1640.500000	4.8799e-26
1640.450000	4.88887e-26
1640.400000	4.89786e-26
1640.350000	4.90686e-26
1640.300000	4.91589e-26
1640.250000	4.92493e-26
1640.200000	4.93398e-26
1640.150000	4.94305e-26
1640.100000	4.95214e-26
1640.050000	4.96125e-26
1640.000000	4.97037e-26
1639.950000	4.97951e-26
1639.900000	4.98867e-26
1639.850000	4.99784e-26
1639.800000	5.00703e-26
1639.750000	5.01623e-26
1639.700000	5.02546e-26
1639.650000	5.0347e-26
1639.600000	5.04396e-26
1639.550000	5.05323e-26
1639.500000	5.06252e-26
1639.450000	5.07183e-26
1639.400000	5.08116e-26
1639.350000	5.0905e-26
1639.300000	5.09986e-26
1639.250000	5.10924e-26
1639.200000	5.11863e-26
1639.150000	5.12804e-26
1639.100000	5.13747e-26
1639.050000	5.14692e-26
1639.000000	5.15638e-26
1638.950000	5.16586e-26
1638.900000	5.17536e-26
1638.850000	5.18488e-26
1638.800000	5.19441e-26
1638.750000	5.20396e-26
1638.700000	5.21353e-26
1638.650000	5.22312e-26
1638.600000	5.23272e-26
1638.550000	5.24234e-26
1638.500000	5.25198e-26
1638.450000	5.26164e-26
1638.400000	5.27131e-26
1638.350000	5.281e-26
1638.300000	5.29072e-26
1638.250000	5.30044e-26
1638.200000	5.31019e-26
1638.150000	5.31995e-26
1638.100000	5.32974e-26
1638.050000	5.33953e-26
1638.000000	5.34935e-26
1637.950000	5.35919e-26
1637.900000	5.36904e-26
1637.850000	5.37891e-26
1637.800000	5.38881e-26
1637.750000	5.39871e-26
1637.700000	5.40864e-26
1637.650000	5.41859e-26
1637.600000	5.42855e-26
1637.550000	5.43853e-26
1637.500000	5.44853e-26
1637.450000	5.45855e-26
1637.400000	5.46858e-26
1637.350000	5.47864e-26
1637.300000	5.48871e-26
1637.250000	5.49881e-26
1637.200000	5.50892e-26
1637.150000	5.51905e-26
1637.100000	5.52919e-26
1637.050000	5.53936e-26
1637.000000	5.54955e-26
1636.950000	5.55975e-26
1636.900000	5.56997e-26
1636.850000	5.58021e-26
1636.800000	5.59047e-26
1636.750000	5.60075e-26
1636.700000	5.61105e-26
1636.650000	5.62137e-26
1636.600000	5.6317e-26
1636.550000	5.64206e-26
1636.500000	5.65243e-26
1636.450000	5.66283e-26
1636.400000	5.67324e-26
1636.350000	5.68367e-26
1636.300000	5.69412e-26
1636.250000	5.70459e-26
1636.200000	5.71508e-26
1636.150000	5.72559e-26
1636.100000	5.73612e-26
1636.050000	5.74666e-26
1636.000000	5.75723e-26
1635.950000	5.76782e-26
1635.900000	5.77842e-26
1635.850000	5.78905e-26
1635.800000	5.79969e-26
1635.750000	5.81035e-26
1635.700000	5.82104e-26
1635.650000	5.83174e-26
1635.600000	5.84246e-26
1635.550000	5.85321e-26
1635.500000	5.86397e-26
1635.450000	5.87475e-26
1635.400000	5.88555e-26
1635.350000	5.89637e-26
1635.300000	5.90722e-26
1635.250000	5.91808e-26
1635.200000	5.92896e-26
1635.150000	5.93986e-26
1635.100000	5.95078e-26
1635.050000	5.96172e-26
1635.000000	5.97269e-26
1634.950000	5.98367e-26
1634.900000	5.99467e-26
1634.850000	6.00569e-26
1634.800000	6.01673e-26
1634.750000	6.0278e-26
1634.700000	6.03888e-26
1634.650000	6.04998e-26
1634.600000	6.06111e-26
1634.550000	6.07225e-26
1634.500000	6.08342e-26
1634.450000	6.0946e-26
1634.400000	6.10581e-26
1634.350000	6.11704e-26
1634.300000	6.12828e-26
1634.250000	6.13955e-26
1634.200000	6.15084e-26
1634.150000	6.16215e-26
1634.100000	6.17348e-26
1634.050000	6.18483e-26
1634.000000	6.1962e-26
1633.950000	6.2076e-26
1633.900000	6.21901e-26
1633.850000	6.23045e-26
1633.800000	6.2419e-26
1633.750000	6.25338e-26
1633.700000	6.26488e-26
1633.650000	6.2764e-26
1633.600000	6.28794e-26
1633.550000	6.2995e-26
1633.500000	6.31108e-26
1633.450000	6.32268e-26
1633.400000	6.33431e-26
1633.350000	6.34596e-26
1633.300000	6.35762e-26
1633.250000	6.36931e-26
1633.200000	6.38103e-26
1633.150000	6.39276e-26
1633.100000	6.40451e-26
1633.050000	6.41629e-26
1633.000000	6.42809e-26
1632.950000	6.43991e-26
1632.900000	6.45175e-26
1632.850000	6.46361e-26
1632.800000	6.47549e-26
1632.750000	6.4874e-26
1632.700000	6.49933e-26
1632.650000	6.51128e-26
1632.600000	6.52325e-26
1632.550000	6.53525e-26
1632.500000	6.54726e-26
1632.450000	6.5593e-26
1632.400000	6.57136e-26
1632.350000	6.58344e-26
1632.300000	6.59555e-26
1632.250000	6.60768e-26
1632.200000	6.61982e-26
1632.150000	6.632e-26
1632.100000	6.64419e-26
1632.050000	6.65641e-26
1632.000000	6.66865e-26
1631.950000	6.68091e-26
1631.900000	6.69319e-26
1631.850000	6.7055e-26
1631.800000	6.71783e-26
1631.750000	6.73018e-26
1631.700000	6.74255e-26
1631.650000	6.75495e-26
1631.600000	6.76737e-26
1631.550000	6.77982e-26
1631.500000	6.79228e-26
1631.450000	6.80477e-26
1631.400000	6.81728e-26
1631.350000	6.82982e-26
1631.300000	6.84237e-26
1631.250000	6.85496e-26
1631.200000	6.86756e-26
1631.150000	6.88019e-26
1631.100000	6.89284e-26
1631.050000	6.90551e-26
1631.000000	6.91821e-26
1630.950000	6.93093e-26
1630.900000	6.94367e-26
1630.850000	6.95644e-26
1630.800000	6.96923e-26
1630.750000	6.98204e-26
1630.700000	6.99488e-26
1630.650000	7.00774e-26
1630.600000	7.02063e-26
1630.550000	7.03354e-26
1630.500000	7.04647e-26
1630.450000	7.05943e-26
1630.400000	7.07241e-26
1630.350000	7.08541e-26
1630.300000	7.09844e-26
1630.250000	7.11149e-26
1630.200000	7.12456e-26
1630.150000	7.13766e-26
1630.100000	7.15079e-26
1630.050000	7.16394e-26
1630.000000	7.17711e-26
1629.950000	7.1903e-26
1629.900000	7.20353e-26
1629.850000	7.21677e-26
1629.800000	7.23004e-26
1629.750000	7.24333e-26
1629.700000	7.25665e-26
1629.650000	7.26999e-26
1629.600000	7.28336e-26
1629.550000	7.29675e-26
1629.500000	7.31017e-26
1629.450000	7.32361e-26
1629.400000	7.33708e-26
1629.350000	7.35057e-26
1629.300000	7.36408e-26
1629.250000	7.37762e-26
1629.200000	7.39119e-26
1629.150000	7.40478e-26
1629.100000	7.41839e-26
1629.050000	7.43203e-26
1629.000000	7.4457e-26
1628.950000	7.45939e-26
1628.900000	7.4731e-26
1628.850000	7.48684e-26
1628.800000	7.50061e-26
1628.750000	7.5144e-26
1628.700000	7.52822e-26
1628.650000	7.54206e-26
1628.600000	7.55593e-26
1628.550000	7.56982e-26
1628.500000	7.58374e-26
1628.450000	7.59768e-26
1628.400000	7.61165e-26
1628.350000	7.62565e-26
1628.300000	7.63967e-26
1628.250000	7.65371e-26
1628.200000	7.66779e-26
1628.150000	7.68189e-26
1628.100000	7.69601e-26
1628.050000	7.71016e-26
1628.000000	7.72434e-26
1627.950000	7.73854e-26
1627.900000	7.75277e-26
1627.850000	7.76702e-26
1627.800000	7.7813e-26
1627.750000	7.79561e-26
1627.700000	7.80994e-26
1627.650000	7.8243e-26
1627.600000	7.83869e-26
1627.550000	7.8531e-26
1627.500000	7.86754e-26
1627.450000	7.88201e-26
1627.400000	7.8965e-26
1627.350000	7.91102e-26
1627.300000	7.92557e-26
1627.250000	7.94014e-26
1627.200000	7.95474e-26
1627.150000	7.96936e-26
1627.100000	7.98402e-26
1627.050000	7.9987e-26
1627.000000	8.0134e-26
1626.950000	8.02814e-26
1626.900000	8.0429e-26
1626.850000	8.05769e-26
1626.800000	8.0725e-26
1626.750000	8.08734e-26
1626.700000	8.10221e-26
1626.650000	8.11711e-26
1626.600000	8.13204e-26
1626.550000	8.14699e-26
1626.500000	8.16197e-26
1626.450000	8.17697e-26
1626.400000	8.19201e-26
1626.350000	8.20707e-26
1626.300000	8.22216e-26
1626.250000	8.23728e-26
1626.200000	8.25242e-26
1626.150000	8.2676e-26
1626.100000	8.2828e-26
1626.050000	8.29803e-26
1626.000000	8.31329e-26
1625.950000	8.32857e-26
1625.900000	8.34388e-26
1625.850000	8.35923e-26
1625.800000	8.3746e-26
1625.750000	8.38999e-26
1625.700000	8.40542e-26
1625.650000	8.42087e-26
1625.600000	8.43636e-26
1625.550000	8.45187e-26
1625.500000	8.46741e-26
1625.450000	8.48298e-26
1625.400000	8.49858e-26
1625.350000	8.5142e-26
1625.300000	8.52986e-26
1625.250000	8.54554e-26
1625.200000	8.56125e-26
1625.150000	8.57699e-26
1625.100000	8.59276e-26
1625.050000	8.60856e-26
1625.000000	8.62439e-26
1624.950000	8.64025e-26
1624.900000	8.65613e-26
1624.850000	8.67205e-26
1624.800000	8.68799e-26
1624.750000	8.70397e-26
1624.700000	8.71997e-26
1624.650000	8.73601e-26
1624.600000	8.75207e-26
1624.550000	8.76816e-26
1624.500000	8.78428e-26
1624.450000	8.80043e-26
1624.400000	8.81661e-26
1624.350000	8.83282e-26
1624.300000	8.84906e-26
1624.250000	8.86534e-26
1624.200000	8.88164e-26
1624.150000	8.89797e-26
1624.100000	8.91433e-26
1624.050000	8.93072e-26
1624.000000	8.94714e-26
1623.950000	8.96359e-26
1623.900000	8.98007e-26
1623.850000	8.99658e-26
1623.800000	9.01312e-26
1623.750000	9.02969e-26
1623.700000	9.0463e-26
1623.650000	9.06293e-26
1623.600000	9.07959e-26
1623.550000	9.09629e-26
1623.500000	9.11301e-26
1623.450000	9.12977e-26
1623.400000	9.14655e-26
1623.350000	9.16337e-26
1623.300000	9.18022e-26
1623.250000	9.1971e-26
1623.200000	9.21401e-26
1623.150000	9.23095e-26
1623.100000	9.24792e-26
1623.050000	9.26492e-26
1623.000000	9.28196e-26
1622.950000	9.29903e-26
1622.900000	9.31612e-26
1622.850000	9.33325e-26
1622.800000	9.35041e-26
1622.750000	9.36761e-26
1622.700000	9.38483e-26
1622.650000	9.40208e-26
1622.600000	9.41937e-26
1622.550000	9.43669e-26
1622.500000	9.45404e-26
1622.450000	9.47142e-26
1622.400000	9.48884e-26
1622.350000	9.50628e-26
1622.300000	9.52376e-26
1622.250000	9.54127e-26
1622.200000	9.55882e-26
1622.150000	9.57639e-26
1622.100000	9.594e-26
1622.050000	9.61164e-26
1622.000000	9.62931e-26
1621.950000	9.64702e-26
1621.900000	9.66475e-26
1621.850000	9.68252e-26
1621.800000	9.70033e-26
1621.750000	9.71816e-26
1621.700000	9.73603e-26
1621.650000	9.75393e-26
1621.600000	9.77187e-26
1621.550000	9.78983e-26
1621.500000	9.80783e-26
1621.450000	9.82587e-26
1621.400000	9.84393e-26
1621.350000	9.86203e-26
1621.300000	9.88016e-26
1621.250000	9.89833e-26
1621.200000	9.91653e-26
1621.150000	9.93476e-26
1621.100000	9.95303e-26
1621.050000	9.97133e-26
1621.000000	9.98966e-26
1620.950000	1.0008e-25
1620.900000	1.00264e-25
1620.850000	1.00449e-25
1620.800000	1.00633e-25
1620.750000	1.00818e-25
1620.700000	1.01004e-25
1620.650000	1.01189e-25
1620.600000	1.01375e-25
1620.550000	1.01562e-25
1620.500000	1.01749e-25
1620.450000	1.01936e-25
1620.400000	1.02123e-25
1620.350000	1.02311e-25
1620.300000	1.02499e-25
1620.250000	1.02687e-25
1620.200000	1.02876e-25
1620.150000	1.03065e-25
1620.100000	1.03255e-25
1620.050000	1.03445e-25
1620.000000	1.03635e-25
1619.950000	1.03826e-25
1619.900000	1.04016e-25
1619.850000	1.04208e-25
1619.800000	1.04399e-25
1619.750000	1.04591e-25
1619.700000	1.04784e-25
1619.650000	1.04976e-25
1619.600000	1.05169e-25
1619.550000	1.05363e-25
1619.500000	1.05556e-25
1619.450000	1.0575e-25
1619.400000	1.05945e-25
1619.350000	1.0614e-25
1619.300000	1.06335e-25
1619.250000	1.0653e-25
1619.200000	1.06726e-25
1619.150000	1.06922e-25
1619.100000	1.07119e-25
1619.050000	1.07316e-25
1619.000000	1.07513e-25
1618.950000	1.07711e-25
1618.900000	1.07909e-25
1618.850000	1.08107e-25
1618.800000	1.08306e-25
1618.750000	1.08505e-25
1618.700000	1.08705e-25
1618.650000	1.08905e-25
1618.600000	1.09105e-25
1618.550000	1.09305e-25
1618.500000	1.09506e-25
1618.450000	1.09708e-25
1618.400000	1.09909e-25
1618.350000	1.10112e-25
1618.300000	1.10314e-25
1618.250000	1.10517e-25
1618.200000	1.1072e-25
1618.150000	1.10924e-25
1618.100000	1.11128e-25
1618.050000	1.11332e-25
1618.000000	1.11537e-25
1617.950000	1.11742e-25
1617.900000	1.11947e-25
1617.850000	1.12153e-25
1617.800000	1.12359e-25
1617.750000	1.12566e-25
1617.700000	1.12773e-25
1617.650000	1.1298e-25
1617.600000	1.13188e-25
1617.550000	1.13396e-25
1617.500000	1.13604e-25
1617.450000	1.13813e-25
1617.400000	1.14022e-25
1617.350000	1.14232e-25
1617.300000	1.14442e-25
1617.250000	1.14653e-25
1617.200000	1.14863e-25
1617.150000	1.15075e-25
1617.100000	1.15286e-25
1617.050000	1.15498e-25
1617.000000	1.1571e-25
1616.950000	1.15923e-25
1616.900000	1.16136e-25
1616.850000	1.1635e-25
1616.800000	1.16564e-25
1616.750000	1.16778e-25
1616.700000	1.16993e-25
1616.650000	1.17208e-25
1616.600000	1.17423e-25
1616.550000	1.17639e-25
1616.500000	1.17856e-25
1616.450000	1.18072e-25
1616.400000	1.18289e-25
1616.350000	1.18507e-25
1616.300000	1.18725e-25
1616.250000	1.18943e-25
1616.200000	1.19162e-25
1616.150000	1.19381e-25
1616.100000	1.196e-25
1616.050000	1.1982e-25
1616.000000	1.20041e-25
1615.950000	1.20261e-25
1615.900000	1.20482e-25
1615.850000	1.20704e-25
1615.800000	1.20926e-25
1615.750000	1.21148e-25
1615.700000	1.21371e-25
1615.650000	1.21594e-25
1615.600000	1.21818e-25
1615.550000	1.22042e-25
1615.500000	1.22266e-25
1615.450000	1.22491e-25
1615.400000	1.22716e-25
1615.350000	1.22942e-25
1615.300000	1.23168e-25
1615.250000	1.23394e-25
1615.200000	1.23621e-25
1615.150000	1.23848e-25
1615.100000	1.24076e-25
1615.050000	1.24304e-25
1615.000000	1.24533e-25
1614.950000	1.24762e-25
1614.900000	1.24991e-25
1614.850000	1.25221e-25
1614.800000	1.25451e-25
1614.750000	1.25682e-25
1614.700000	1.25913e-25
1614.650000	1.26144e-25
1614.600000	1.26376e-25
1614.550000	1.26609e-25
1614.500000	1.26841e-25
1614.450000	1.27075e-25
1614.400000	1.27308e-25
1614.350000	1.27542e-25
1614.300000	1.27777e-25
1614.250000	1.28012e-25
1614.200000	1.28247e-25
1614.150000	1.28483e-25
1614.100000	1.28719e-25
1614.050000	1.28956e-25
1614.000000	1.29193e-25
1613.950000	1.2943e-25
1613.900000	1.29668e-25
1613.850000	1.29907e-25
1613.800000	1.30146e-25
1613.750000	1.30385e-25
1613.700000	1.30625e-25
1613.650000	1.30865e-25
1613.600000	1.31105e-25
1613.550000	1.31346e-25
1613.500000	1.31588e-25
1613.450000	1.3183e-25
1613.400000	1.32072e-25
1613.350000	1.32315e-25
1613.300000	1.32558e-25
1613.250000	1.32802e-25
1613.200000	1.33046e-25
1613.150000	1.33291e-25
1613.100000	1.33536e-25
1613.050000	1.33781e-25
1613.000000	1.34027e-25
1612.950000	1.34274e-25
1612.900000	1.34521e-25
1612.850000	1.34768e-25
1612.800000	1.35016e-25
1612.750000	1.35264e-25
1612.700000	1.35513e-25
1612.650000	1.35762e-25
1612.600000	1.36012e-25
1612.550000	1.36262e-25
1612.500000	1.36512e-25
1612.450000	1.36763e-25
1612.400000	1.37015e-25
1612.350000	1.37266e-25
1612.300000	1.37519e-25
1612.250000	1.37772e-25
1612.200000	1.38025e-25
1612.150000	1.38279e-25
1612.100000	1.38533e-25
1612.050000	1.38788e-25
1612.000000	1.39043e-25
1611.950000	1.39299e-25
1611.900000	1.39555e-25
1611.850000	1.39811e-25
1611.800000	1.40068e-25
1611.750000	1.40326e-25
1611.700000	1.40584e-25
1611.650000	1.40842e-25
1611.600000	1.41101e-25
1611.550000	1.41361e-25
1611.500000	1.41621e-25
1611.450000	1.41881e-25
1611.400000	1.42142e-25
1611.350000	1.42403e-25
1611.300000	1.42665e-25
1611.250000	1.42927e-25
1611.200000	1.4319e-25
1611.150000	1.43453e-25
1611.100000	1.43717e-25
1611.050000	1.43981e-25
1611.000000	1.44246e-25
1610.950000	1.44511e-25
1610.900000	1.44777e-25
1610.850000	1.45043e-25
1610.800000	1.4531e-25
1610.750000	1.45577e-25
1610.700000	1.45845e-25
1610.650000	1.46113e-25
1610.600000	1.46381e-25
1610.550000	1.46651e-25
1610.500000	1.4692e-25
1610.450000	1.4719e-25
1610.400000	1.47461e-25
1610.350000	1.47732e-25
1610.300000	1.48004e-25
1610.250000	1.48276e-25
1610.200000	1.48548e-25
1610.150000	1.48822e-25
1610.100000	1.49095e-25
1610.050000	1.49369e-25
1610.000000	1.49644e-25
1609.950000	1.49919e-25
1609.900000	1.50195e-25
1609.850000	1.50471e-25
1609.800000	1.50747e-25
1609.750000	1.51025e-25
1609.700000	1.51302e-25
1609.650000	1.51581e-25
1609.600000	1.51859e-25
1609.550000	1.52138e-25
1609.500000	1.52418e-25
1609.450000	1.52698e-25
1609.400000	1.52979e-25
1609.350000	1.5326e-25
1609.300000	1.53542e-25
1609.250000	1.53824e-25
1609.200000	1.54107e-25
1609.150000	1.54391e-25
1609.100000	1.54674e-25
1609.050000	1.54959e-25
1609.000000	1.55244e-25
1608.950000	1.55529e-25
1608.900000	1.55815e-25
1608.850000	1.56102e-25
1608.800000	1.56389e-25
1608.750000	1.56676e-25
1608.700000	1.56964e-25
1608.650000	1.57253e-25
1608.600000	1.57542e-25
1608.550000	1.57832e-25
1608.500000	1.58122e-25
1608.450000	1.58412e-25
1608.400000	1.58704e-25
1608.350000	1.58996e-25
1608.300000	1.59288e-25
1608.250000	1.59581e-25
1608.200000	1.59874e-25
1608.150000	1.60168e-25
1608.100000	1.60463e-25
1608.050000	1.60758e-25
1608.000000	1.61053e-25
1607.950000	1.61349e-25
1607.900000	1.61646e-25
1607.850000	1.61943e-25
1607.800000	1.62241e-25
1607.750000	1.62539e-25
1607.700000	1.62838e-25
1607.650000	1.63137e-25
1607.600000	1.63437e-25
1607.550000	1.63738e-25
1607.500000	1.64039e-25
1607.450000	1.6434e-25
1607.400000	1.64643e-25
1607.350000	1.64945e-25
1607.300000	1.65249e-25
1607.250000	1.65552e-25
1607.200000	1.65857e-25
1607.150000	1.66162e-25
1607.100000	1.66467e-25
1607.050000	1.66773e-25
1607.000000	1.6708e-25
1606.950000	1.67387e-25
1606.900000	1.67695e-25
1606.850000	1.68003e-25
1606.800000	1.68312e-25
1606.750000	1.68621e-25
1606.700000	1.68931e-25
1606.650000	1.69242e-25
1606.600000	1.69553e-25
1606.550000	1.69865e-25
1606.500000	1.70177e-25
1606.450000	1.7049e-25
1606.400000	1.70804e-25
1606.350000	1.71118e-25
1606.300000	1.71432e-25
1606.250000	1.71747e-25
1606.200000	1.72063e-25
1606.150000	1.7238e-25
1606.100000	1.72697e-25
1606.050000	1.73014e-25
1606.000000	1.73332e-25
1605.950000	1.73651e-25
1605.900000	1.7397e-25
1605.850000	1.7429e-25
1605.800000	1.7461e-25
1605.750000	1.74931e-25
1605.700000	1.75253e-25
1605.650000	1.75575e-25
1605.600000	1.75898e-25
1605.550000	1.76221e-25
1605.500000	1.76545e-25
1605.450000	1.7687e-25
1605.400000	1.77195e-25
1605.350000	1.77521e-25
1605.300000	1.77847e-25
1605.250000	1.78174e-25
1605.200000	1.78502e-25
1605.150000	1.7883e-25
1605.100000	1.79159e-25
1605.050000	1.79488e-25
1605.000000	1.79818e-25
1604.950000	1.80149e-25
1604.900000	1.8048e-25
1604.850000	1.80812e-25
1604.800000	1.81144e-25
1604.750000	1.81477e-25
1604.700000	1.81811e-25
1604.650000	1.82145e-25
1604.600000	1.8248e-25
1604.550000	1.82816e-25
1604.500000	1.83152e-25
1604.450000	1.83489e-25
1604.400000	1.83826e-25
1604.350000	1.84164e-25
1604.300000	1.84503e-25
1604.250000	1.84842e-25
1604.200000	1.85182e-25
1604.150000	1.85522e-25
1604.100000	1.85863e-25
1604.050000	1.86205e-25
1604.000000	1.86547e-25
1603.950000	1.8689e-25
1603.900000	1.87234e-25
1603.850000	1.87578e-25
1603.800000	1.87923e-25
1603.750000	1.88268e-25
1603.700000	1.88615e-25
1603.650000	1.88961e-25
1603.600000	1.89309e-25
1603.550000	1.89657e-25
1603.500000	1.90006e-25
1603.450000	1.90355e-25
1603.400000	1.90705e-25
1603.350000	1.91055e-25
1603.300000	1.91407e-25
1603.250000	1.91759e-25
1603.200000	1.92111e-25
1603.150000	1.92464e-25
1603.100000	1.92818e-25
1603.050000	1.93173e-25
1603.000000	1.93528e-25
1602.950000	1.93884e-25
1602.900000	1.9424e-25
1602.850000	1.94597e-25
1602.800000	1.94955e-25
1602.750000	1.95314e-25
1602.700000	1.95673e-25
1602.650000	1.96032e-25
1602.600000	1.96393e-25
1602.550000	1.96754e-25
1602.500000	1.97116e-25
1602.450000	1.97478e-25
1602.400000	1.97841e-25
1602.350000	1.98205e-25
1602.300000	1.98569e-25
1602.250000	1.98934e-25
1602.200000	1.993e-25
1602.150000	1.99666e-25
1602.100000	2.00034e-25
1602.050000	2.00401e-25
1602.000000	2.0077e-25
1601.950000	2.01139e-25
1601.900000	2.01509e-25
1601.850000	2.01879e-25
1601.800000	2.0225e-25
1601.750000	2.02622e-25
1601.700000	2.02995e-25
1601.650000	2.03368e-25
1601.600000	2.03742e-25
1601.550000	2.04116e-25
1601.500000	2.04492e-25
1601.450000	2.04868e-25
1601.400000	2.05244e-25
1601.350000	2.05622e-25
1601.300000	2.06e-25
1601.250000	2.06378e-25
1601.200000	2.06758e-25
1601.150000	2.07138e-25
1601.100000	2.07519e-25
1601.050000	2.079e-25
1601.000000	2.08283e-25
1600.950000	2.08666e-25
1600.900000	2.09049e-25
1600.850000	2.09434e-25
1600.800000	2.09819e-25
1600.750000	2.10204e-25
1600.700000	2.10591e-25
1600.650000	2.10978e-25
1600.600000	2.11366e-25
1600.550000	2.11755e-25
1600.500000	2.12144e-25
1600.450000	2.12534e-25
1600.400000	2.12925e-25
1600.350000	2.13316e-25
1600.300000	2.13708e-25
1600.250000	2.14101e-25
1600.200000	2.14495e-25
1600.150000	2.14889e-25
1600.100000	2.15284e-25
1600.050000	2.1568e-25
1600.000000	2.16077e-25
1599.950000	2.16474e-25
1599.900000	2.16872e-25
1599.850000	2.17271e-25
1599.800000	2.1767e-25
1599.750000	2.1807e-25
1599.700000	2.18471e-25
1599.650000	2.18873e-25
1599.600000	2.19275e-25
1599.550000	2.19678e-25
1599.500000	2.20082e-25
1599.450000	2.20487e-25
1599.400000	2.20892e-25
1599.350000	2.21298e-25
1599.300000	2.21705e-25
1599.250000	2.22113e-25
1599.200000	2.22521e-25
1599.150000	2.2293e-25
1599.100000	2.2334e-25
1599.050000	2.23751e-25
1599.000000	2.24162e-25
1598.950000	2.24574e-25
1598.900000	2.24987e-25
1598.850000	2.25401e-25
1598.800000	2.25815e-25
1598.750000	2.2623e-25
1598.700000	2.26646e-25
1598.650000	2.27063e-25
1598.600000	2.27481e-25
1598.550000	2.27899e-25
1598.500000	2.28318e-25
1598.450000	2.28738e-25
1598.400000	2.29158e-25
1598.350000	2.29579e-25
1598.300000	2.30002e-25
1598.250000	2.30424e-25
1598.200000	2.30848e-25
1598.150000	2.31272e-25
1598.100000	2.31698e-25
1598.050000	2.32124e-25
1598.000000	2.3255e-25
1597.950000	2.32978e-25
1597.900000	2.33406e-25
1597.850000	2.33835e-25
1597.800000	2.34265e-25
1597.750000	2.34696e-25
1597.700000	2.35128e-25
1597.650000	2.3556e-25
1597.600000	2.35993e-25
1597.550000	2.36427e-25
1597.500000	2.36861e-25
1597.450000	2.37297e-25
1597.400000	2.37733e-25
1597.350000	2.3817e-25
1597.300000	2.38608e-25
1597.250000	2.39047e-25
1597.200000	2.39486e-25
1597.150000	2.39927e-25
1597.100000	2.40368e-25
1597.050000	2.4081e-25
1597.000000	2.41252e-25
1596.950000	2.41696e-25
1596.900000	2.4214e-25
1596.850000	2.42585e-25
1596.800000	2.43031e-25
1596.750000	2.43478e-25
1596.700000	2.43926e-25
1596.650000	2.44374e-25
1596.600000	2.44824e-25
1596.550000	2.45274e-25
1596.500000	2.45725e-25
1596.450000	2.46177e-25
1596.400000	2.46629e-25
1596.350000	2.47083e-25
1596.300000	2.47537e-25
1596.250000	2.47992e-25
1596.200000	2.48448e-25
1596.150000	2.48905e-25
1596.100000	2.49362e-25
1596.050000	2.49821e-25
1596.000000	2.5028e-25
1595.950000	2.5074e-25
1595.900000	2.51201e-25
1595.850000	2.51663e-25
1595.800000	2.52126e-25
1595.750000	2.52589e-25
1595.700000	2.53054e-25
1595.650000	2.53519e-25
1595.600000	2.53985e-25
1595.550000	2.54452e-25
1595.500000	2.5492e-25
1595.450000	2.55388e-25
1595.400000	2.55858e-25
1595.350000	2.56328e-25
1595.300000	2.568e-25
1595.250000	2.57272e-25
1595.200000	2.57745e-25
1595.150000	2.58219e-25
1595.100000	2.58693e-25
1595.050000	2.59169e-25
1595.000000	2.59645e-25
1594.950000	2.60123e-25
1594.900000	2.60601e-25
1594.850000	2.6108e-25
1594.800000	2.6156e-25
1594.750000	2.62041e-25
1594.700000	2.62523e-25
1594.650000	2.63005e-25
1594.600000	2.63489e-25
1594.550000	2.63973e-25
1594.500000	2.64459e-25
1594.450000	2.64945e-25
1594.400000	2.65432e-25
1594.350000	2.6592e-25
1594.300000	2.66409e-25
1594.250000	2.66899e-25
1594.200000	2.67389e-25
1594.150000	2.67881e-25
1594.100000	2.68374e-25
1594.050000	2.68867e-25
1594.000000	2.69361e-25
1593.950000	2.69856e-25
1593.900000	2.70353e-25
1593.850000	2.7085e-25
1593.800000	2.71348e-25
1593.750000	2.71846e-25
1593.700000	2.72346e-25
1593.650000	2.72847e-25
1593.600000	2.73349e-25
1593.550000	2.73851e-25
1593.500000	2.74355e-25
1593.450000	2.74859e-25
1593.400000	2.75364e-25
1593.350000	2.75871e-25
1593.300000	2.76378e-25
1593.250000	2.76886e-25
1593.200000	2.77395e-25
1593.150000	2.77905e-25
1593.100000	2.78416e-25
1593.050000	2.78928e-25
1593.000000	2.79441e-25
1592.950000	2.79954e-25
1592.900000	2.80469e-25
1592.850000	2.80985e-25
1592.800000	2.81501e-25
1592.750000	2.82019e-25
1592.700000	2.82537e-25
1592.650000	2.83057e-25
1592.600000	2.83577e-25
1592.550000	2.84099e-25
1592.500000	2.84621e-25
1592.450000	2.85144e-25
1592.400000	2.85668e-25
1592.350000	2.86194e-25
1592.300000	2.8672e-25
1592.250000	2.87247e-25
1592.200000	2.87775e-25
1592.150000	2.88304e-25
1592.100000	2.88834e-25
1592.050000	2.89365e-25
1592.000000	2.89897e-25
1591.950000	2.9043e-25
1591.900000	2.90964e-25
1591.850000	2.91499e-25
1591.800000	2.92035e-25
1591.750000	2.92572e-25
1591.700000	2.9311e-25
1591.650000	2.93649e-25
1591.600000	2.94188e-25
1591.550000	2.94729e-25
1591.500000	2.95271e-25
1591.450000	2.95814e-25
1591.400000	2.96358e-25
1591.350000	2.96903e-25
1591.300000	2.97449e-25
1591.250000	2.97995e-25
1591.200000	2.98543e-25
1591.150000	2.99092e-25
1591.100000	2.99642e-25
1591.050000	3.00193e-25
1591.000000	3.00745e-25
1590.950000	3.01298e-25
1590.900000	3.01852e-25
1590.850000	3.02407e-25
1590.800000	3.02963e-25
1590.750000	3.0352e-25
1590.700000	3.04078e-25
1590.650000	3.04637e-25
1590.600000	3.05197e-25
1590.550000	3.05758e-25
1590.500000	3.0632e-25
1590.450000	3.06883e-25
1590.400000	3.07447e-25
1590.350000	3.08013e-25
1590.300000	3.08579e-25
1590.250000	3.09146e-25
1590.200000	3.09715e-25
1590.150000	3.10284e-25
1590.100000	3.10854e-25
1590.050000	3.11426e-25
1590.000000	3.11998e-25
1589.950000	3.12572e-25
1589.900000	3.13147e-25
1589.850000	3.13722e-25
1589.800000	3.14299e-25
1589.750000	3.14877e-25
1589.700000	3.15456e-25
1589.650000	3.16036e-25
1589.600000	3.16617e-25
1589.550000	3.17199e-25
1589.500000	3.17782e-25
1589.450000	3.18366e-25
1589.400000	3.18952e-25
1589.350000	3.19538e-25
1589.300000	3.20126e-25
1589.250000	3.20714e-25
1589.200000	3.21304e-25
1589.150000	3.21894e-25
1589.100000	3.22486e-25
1589.050000	3.23079e-25
1589.000000	3.23673e-25
1588.950000	3.24268e-25
1588.900000	3.24864e-25
1588.850000	3.25462e-25
1588.800000	3.2606e-25
1588.750000	3.26659e-25
1588.700000	3.2726e-25
1588.650000	3.27862e-25
1588.600000	3.28464e-25
1588.550000	3.29068e-25
1588.500000	3.29673e-25
1588.450000	3.30279e-25
1588.400000	3.30887e-25
1588.350000	3.31495e-25
1588.300000	3.32104e-25
1588.250000	3.32715e-25
1588.200000	3.33327e-25
1588.150000	3.33939e-25
1588.100000	3.34553e-25
1588.050000	3.35168e-25
1588.000000	3.35785e-25
1587.950000	3.36402e-25
1587.900000	3.3702e-25
1587.850000	3.3764e-25
1587.800000	3.38261e-25
1587.750000	3.38883e-25
1587.700000	3.39506e-25
1587.650000	3.4013e-25
1587.600000	3.40755e-25
1587.550000	3.41382e-25
1587.500000	3.42009e-25
1587.450000	3.42638e-25
1587.400000	3.43268e-25
1587.350000	3.43899e-25
1587.300000	3.44531e-25
1587.250000	3.45165e-25
1587.200000	3.45799e-25
1587.150000	3.46435e-25
1587.100000	3.47072e-25
1587.050000	3.4771e-25
1587.000000	3.48349e-25
1586.950000	3.4899e-25
1586.900000	3.49631e-25
1586.850000	3.50274e-25
1586.800000	3.50918e-25
1586.750000	3.51563e-25
1586.700000	3.5221e-25
1586.650000	3.52857e-25
1586.600000	3.53506e-25
1586.550000	3.54156e-25
1586.500000	3.54807e-25
1586.450000	3.55459e-25
1586.400000	3.56113e-25
1586.350000	3.56767e-25
1586.300000	3.57423e-25
1586.250000	3.5808e-25
1586.200000	3.58739e-25
1586.150000	3.59398e-25
1586.100000	3.60059e-25
1586.050000	3.60721e-25
1586.000000	3.61384e-25
1585.950000	3.62049e-25
1585.900000	3.62714e-25
1585.850000	3.63381e-25
1585.800000	3.64049e-25
1585.750000	3.64718e-25
1585.700000	3.65389e-25
1585.650000	3.66061e-25
1585.600000	3.66734e-25
1585.550000	3.67408e-25
1585.500000	3.68083e-25
1585.450000	3.6876e-25
1585.400000	3.69438e-25
1585.350000	3.70117e-25
1585.300000	3.70798e-25
1585.250000	3.71479e-25
1585.200000	3.72162e-25
1585.150000	3.72846e-25
1585.100000	3.73532e-25
1585.050000	3.74219e-25
1585.000000	3.74907e-25
1584.950000	3.75596e-25
1584.900000	3.76286e-25
1584.850000	3.76978e-25
1584.800000	3.77671e-25
1584.750000	3.78366e-25
1584.700000	3.79061e-25
1584.650000	3.79758e-25
1584.600000	3.80456e-25
1584.550000	3.81156e-25
1584.500000	3.81857e-25
1584.450000	3.82559e-25
1584.400000	3.83262e-25
1584.350000	3.83966e-25
1584.300000	3.84672e-25
1584.250000	3.8538e-25
1584.200000	3.86088e-25
1584.150000	3.86798e-25
1584.100000	3.87509e-25
1584.050000	3.88221e-25
1584.000000	3.88935e-25
1583.950000	3.8965e-25
1583.900000	3.90367e-25
1583.850000	3.91084e-25
1583.800000	3.91803e-25
1583.750000	3.92524e-25
1583.700000	3.93245e-25
1583.650000	3.93968e-25
1583.600000	3.94692e-25
1583.550000	3.95418e-25
1583.500000	3.96145e-25
1583.450000	3.96873e-25
1583.400000	3.97603e-25
1583.350000	3.98334e-25
1583.300000	3.99066e-25
1583.250000	3.998e-25
1583.200000	4.00535e-25
1583.150000	4.01271e-25
1583.100000	4.02009e-25
1583.050000	4.02748e-25
1583.000000	4.03489e-25
1582.950000	4.0423e-25
1582.900000	4.04973e-25
1582.850000	4.05718e-25
1582.800000	4.06464e-25
1582.750000	4.07211e-25
1582.700000	4.0796e-25
1582.650000	4.0871e-25
1582.600000	4.09461e-25
1582.550000	4.10214e-25
1582.500000	4.10968e-25
1582.450000	4.11724e-25
1582.400000	4.12481e-25
1582.350000	4.13239e-25
1582.300000	4.13999e-25
1582.250000	4.1476e-25
1582.200000	4.15522e-25
1582.150000	4.16286e-25
1582.100000	4.17052e-25
1582.050000	4.17818e-25
1582.000000	4.18586e-25
1581.950000	4.19356e-25
1581.900000	4.20127e-25
1581.850000	4.20899e-25
1581.800000	4.21673e-25
1581.750000	4.22448e-25
1581.700000	4.23225e-25
1581.650000	4.24003e-25
1581.600000	4.24783e-25
1581.550000	4.25564e-25
1581.500000	4.26346e-25
1581.450000	4.2713e-25
1581.400000	4.27915e-25
1581.350000	4.28702e-25
1581.300000	4.2949e-25
1581.250000	4.30279e-25
1581.200000	4.3107e-25
1581.150000	4.31863e-25
1581.100000	4.32657e-25
1581.050000	4.33452e-25
1581.000000	4.34249e-25
1580.950000	4.35048e-25
1580.900000	4.35847e-25
1580.850000	4.36649e-25
1580.800000	4.37451e-25
1580.750000	4.38256e-25
1580.700000	4.39061e-25
1580.650000	4.39869e-25
1580.600000	4.40677e-25
1580.550000	4.41487e-25
1580.500000	4.42299e-25
1580.450000	4.43112e-25
1580.400000	4.43927e-25
1580.350000	4.44743e-25
1580.300000	4.45561e-25
1580.250000	4.4638e-25
1580.200000	4.472e-25
1580.150000	4.48022e-25
1580.100000	4.48846e-25
1580.050000	4.49671e-25
1580.000000	4.50498e-25
1579.950000	4.51326e-25
1579.900000	4.52156e-25
1579.850000	4.52987e-25
1579.800000	4.5382e-25
1579.750000	4.54654e-25
1579.700000	4.5549e-25
1579.650000	4.56328e-25
1579.600000	4.57166e-25
1579.550000	4.58007e-25
1579.500000	4.58849e-25
1579.450000	4.59693e-25
1579.400000	4.60538e-25
1579.350000	4.61384e-25
1579.300000	4.62233e-25
1579.250000	4.63082e-25
1579.200000	4.63934e-25
1579.150000	4.64787e-25
1579.100000	4.65641e-25
1579.050000	4.66497e-25
1579.000000	4.67355e-25
1578.950000	4.68214e-25
1578.900000	4.69075e-25
1578.850000	4.69937e-25
1578.800000	4.70801e-25
1578.750000	4.71667e-25
1578.700000	4.72534e-25
1578.650000	4.73402e-25
1578.600000	4.74273e-25
1578.550000	4.75145e-25
1578.500000	4.76018e-25
1578.450000	4.76893e-25
1578.400000	4.7777e-25
1578.350000	4.78648e-25
1578.300000	4.79528e-25
1578.250000	4.8041e-25
1578.200000	4.81293e-25
1578.150000	4.82178e-25
1578.100000	4.83064e-25
1578.050000	4.83953e-25
1578.000000	4.84842e-25
1577.950000	4.85734e-25
1577.900000	4.86627e-25
1577.850000	4.87521e-25
1577.800000	4.88417e-25
1577.750000	4.89315e-25
1577.700000	4.90215e-25
1577.650000	4.91116e-25
1577.600000	4.92019e-25
1577.550000	4.92924e-25
1577.500000	4.9383e-25
1577.450000	4.94738e-25
1577.400000	4.95647e-25
1577.350000	4.96558e-25
1577.300000	4.97471e-25
1577.250000	4.98386e-25
1577.200000	4.99302e-25
1577.150000	5.0022e-25
1577.100000	5.0114e-25
1577.050000	5.02061e-25
1577.000000	5.02984e-25
1576.950000	5.03909e-25
1576.900000	5.04835e-25
1576.850000	5.05763e-25
1576.800000	5.06693e-25
1576.750000	5.07625e-25
1576.700000	5.08558e-25
1576.650000	5.09493e-25
1576.600000	5.10429e-25
1576.550000	5.11368e-25
1576.500000	5.12308e-25
1576.450000	5.1325e-25
1576.400000	5.14193e-25
1576.350000	5.15139e-25
1576.300000	5.16086e-25
1576.250000	5.17034e-25
1576.200000	5.17985e-25
1576.150000	5.18937e-25
1576.100000	5.19891e-25
1576.050000	5.20847e-25
1576.000000	5.21805e-25
1575.950000	5.22764e-25
1575.900000	5.23725e-25
1575.850000	5.24688e-25
1575.800000	5.25652e-25
1575.750000	5.26619e-25
1575.700000	5.27587e-25
1575.650000	5.28557e-25
1575.600000	5.29528e-25
1575.550000	5.30502e-25
1575.500000	5.31477e-25
1575.450000	5.32454e-25
1575.400000	5.33433e-25
1575.350000	5.34414e-25
1575.300000	5.35396e-25
1575.250000	5.36381e-25
1575.200000	5.37367e-25
1575.150000	5.38355e-25
1575.100000	5.39344e-25
1575.050000	5.40336e-25
1575.000000	5.41329e-25
1574.950000	5.42324e-25
1574.900000	5.43321e-25
1574.850000	5.4432e-25
1574.800000	5.45321e-25
1574.750000	5.46324e-25
1574.700000	5.47328e-25
1574.650000	5.48334e-25
1574.600000	5.49342e-25
1574.550000	5.50352e-25
1574.500000	5.51364e-25
1574.450000	5.52378e-25
1574.400000	5.53393e-25
1574.350000	5.5441e-25
1574.300000	5.5543e-25
1574.250000	5.56451e-25
1574.200000	5.57474e-25
1574.150000	5.58499e-25
1574.100000	5.59525e-25
1574.050000	5.60554e-25
1574.000000	5.61584e-25
1573.950000	5.62617e-25
1573.900000	5.63651e-25
1573.850000	5.64687e-25
1573.800000	5.65726e-25
1573.750000	5.66766e-25
1573.700000	5.67808e-25
1573.650000	5.68851e-25
1573.600000	5.69897e-25
1573.550000	5.70945e-25
1573.500000	5.71995e-25
1573.450000	5.73046e-25
1573.400000	5.741e-25
1573.350000	5.75155e-25
1573.300000	5.76212e-25
1573.250000	5.77272e-25
1573.200000	5.78333e-25
1573.150000	5.79396e-25
1573.100000	5.80461e-25
1573.050000	5.81528e-25
1573.000000	5.82598e-25
1572.950000	5.83669e-25
1572.900000	5.84742e-25
1572.850000	5.85817e-25
1572.800000	5.86894e-25
1572.750000	5.87973e-25
1572.700000	5.89053e-25
1572.650000	5.90136e-25
1572.600000	5.91221e-25
1572.550000	5.92308e-25
1572.500000	5.93397e-25
1572.450000	5.94488e-25
1572.400000	5.95581e-25
1572.350000	5.96676e-25
1572.300000	5.97773e-25
1572.250000	5.98872e-25
1572.200000	5.99973e-25
1572.150000	6.01076e-25
1572.100000	6.02181e-25
1572.050000	6.03288e-25
1572.000000	6.04397e-25
1571.950000	6.05508e-25
1571.900000	6.06621e-25
1571.850000	6.07736e-25
1571.800000	6.08854e-25
1571.750000	6.09973e-25
1571.700000	6.11094e-25
1571.650000	6.12218e-25
1571.600000	6.13343e-25
1571.550000	6.14471e-25
1571.500000	6.156e-25
1571.450000	6.16732e-25
1571.400000	6.17866e-25
1571.350000	6.19002e-25
1571.300000	6.2014e-25
1571.250000	6.2128e-25
1571.200000	6.22422e-25
1571.150000	6.23566e-25
1571.100000	6.24713e-25
1571.050000	6.25861e-25
1571.000000	6.27012e-25
1570.950000	6.28164e-25
1570.900000	6.29319e-25
1570.850000	6.30476e-25
1570.800000	6.31635e-25
1570.750000	6.32796e-25
1570.700000	6.3396e-25
1570.650000	6.35125e-25
1570.600000	6.36293e-25
1570.550000	6.37463e-25
1570.500000	6.38634e-25
1570.450000	6.39809e-25
1570.400000	6.40985e-25
1570.350000	6.42163e-25
1570.300000	6.43344e-25
1570.250000	6.44526e-25
1570.200000	6.45711e-25
1570.150000	6.46898e-25
1570.100000	6.48088e-25
1570.050000	6.49279e-25
1570.000000	6.50473e-25
1569.950000	6.51669e-25
1569.900000	6.52867e-25
1569.850000	6.54067e-25
1569.800000	6.55269e-25
1569.750000	6.56474e-25
1569.700000	6.57681e-25
1569.650000	6.5889e-25
1569.600000	6.60101e-25
1569.550000	6.61315e-25
1569.500000	6.6253e-25
1569.450000	6.63748e-25
1569.400000	6.64969e-25
1569.350000	6.66191e-25
1569.300000	6.67416e-25
1569.250000	6.68643e-25
1569.200000	6.69872e-25
1569.150000	6.71103e-25
1569.100000	6.72337e-25
1569.050000	6.73573e-25
1569.000000	6.74811e-25
1568.950000	6.76052e-25
1568.900000	6.77295e-25
1568.850000	6.7854e-25
1568.800000	6.79787e-25
1568.750000	6.81037e-25
1568.700000	6.82289e-25
1568.650000	6.83543e-25
1568.600000	6.848e-25
1568.550000	6.86059e-25
1568.500000	6.8732e-25
1568.450000	6.88584e-25
1568.400000	6.8985e-25
1568.350000	6.91118e-25
1568.300000	6.92388e-25
1568.250000	6.93661e-25
1568.200000	6.94936e-25
1568.150000	6.96214e-25
1568.100000	6.97494e-25
1568.050000	6.98776e-25
1568.000000	7.00061e-25
1567.950000	7.01348e-25
1567.900000	7.02637e-25
1567.850000	7.03929e-25
1567.800000	7.05223e-25
1567.750000	7.06519e-25
1567.700000	7.07818e-25
1567.650000	7.0912e-25
1567.600000	7.10423e-25
1567.550000	7.11729e-25
1567.500000	7.13038e-25
1567.450000	7.14348e-25
1567.400000	7.15662e-25
1567.350000	7.16977e-25
1567.300000	7.18295e-25
1567.250000	7.19616e-25
1567.200000	7.20939e-25
1567.150000	7.22264e-25
1567.100000	7.23592e-25
1567.050000	7.24922e-25
1567.000000	7.26255e-25
1566.950000	7.2759e-25
1566.900000	7.28928e-25
1566.850000	7.30268e-25
1566.800000	7.3161e-25
1566.750000	7.32955e-25
1566.700000	7.34303e-25
1566.650000	7.35653e-25
1566.600000	7.37005e-25
1566.550000	7.3836e-25
1566.500000	7.39717e-25
1566.450000	7.41077e-25
1566.400000	7.42439e-25
1566.350000	7.43804e-25
1566.300000	7.45172e-25
1566.250000	7.46542e-25
1566.200000	7.47914e-25
1566.150000	7.49289e-25
1566.100000	7.50666e-25
1566.050000	7.52046e-25
1566.000000	7.53429e-25
1565.950000	7.54814e-25
1565.900000	7.56202e-25
1565.850000	7.57592e-25
1565.800000	7.58985e-25
1565.750000	7.6038e-25
1565.700000	7.61778e-25
1565.650000	7.63178e-25
1565.600000	7.64581e-25
1565.550000	7.65987e-25
1565.500000	7.67395e-25
1565.450000	7.68806e-25
1565.400000	7.70219e-25
1565.350000	7.71635e-25
1565.300000	7.73054e-25
1565.250000	7.74475e-25
1565.200000	7.75898e-25
1565.150000	7.77325e-25
1565.100000	7.78754e-25
1565.050000	7.80186e-25
1565.000000	7.8162e-25
1564.950000	7.83057e-25
1564.900000	7.84496e-25
1564.850000	7.85938e-25
1564.800000	7.87383e-25
1564.750000	7.88831e-25
1564.700000	7.90281e-25
1564.650000	7.91734e-25
1564.600000	7.93189e-25
1564.550000	7.94647e-25
1564.500000	7.96108e-25
1564.450000	7.97572e-25
1564.400000	7.99038e-25
1564.350000	8.00507e-25
1564.300000	8.01979e-25
1564.250000	8.03453e-25
1564.200000	8.0493e-25
1564.150000	8.0641e-25
1564.100000	8.07892e-25
1564.050000	8.09377e-25
1564.000000	8.10865e-25
1563.950000	8.12356e-25
1563.900000	8.13849e-25
1563.850000	8.15346e-25
1563.800000	8.16844e-25
1563.750000	8.18346e-25
1563.700000	8.1985e-25
1563.650000	8.21358e-25
1563.600000	8.22868e-25
1563.550000	8.2438e-25
1563.500000	8.25896e-25
1563.450000	8.27414e-25
1563.400000	8.28935e-25
1563.350000	8.30459e-25
1563.300000	8.31986e-25
1563.250000	8.33515e-25
1563.200000	8.35048e-25
1563.150000	8.36583e-25
1563.100000	8.38121e-25
1563.050000	8.39661e-25
1563.000000	8.41205e-25
1562.950000	8.42751e-25
1562.900000	8.44301e-25
1562.850000	8.45853e-25
1562.800000	8.47408e-25
1562.750000	8.48966e-25
1562.700000	8.50526e-25
1562.650000	8.5209e-25
1562.600000	8.53656e-25
1562.550000	8.55226e-25
1562.500000	8.56798e-25
1562.450000	8.58373e-25
1562.400000	8.59951e-25
1562.350000	8.61532e-25
1562.300000	8.63116e-25
1562.250000	8.64702e-25
1562.200000	8.66292e-25
1562.150000	8.67885e-25
1562.100000	8.6948e-25
1562.050000	8.71078e-25
1562.000000	8.7268e-25
1561.950000	8.74284e-25
1561.900000	8.75891e-25
1561.850000	8.77502e-25
1561.800000	8.79115e-25
1561.750000	8.80731e-25
1561.700000	8.8235e-25
1561.650000	8.83972e-25
1561.600000	8.85597e-25
1561.550000	8.87225e-25
1561.500000	8.88856e-25
1561.450000	8.9049e-25
1561.400000	8.92127e-25
1561.350000	8.93767e-25
1561.300000	8.9541e-25
1561.250000	8.97056e-25
1561.200000	8.98705e-25
1561.150000	9.00358e-25
1561.100000	9.02013e-25
1561.050000	9.03671e-25
1561.000000	9.05332e-25
1560.950000	9.06997e-25
1560.900000	9.08664e-25
1560.850000	9.10334e-25
1560.800000	9.12008e-25
1560.750000	9.13684e-25
1560.700000	9.15364e-25
1560.650000	9.17047e-25
1560.600000	9.18733e-25
1560.550000	9.20422e-25
1560.500000	9.22114e-25
1560.450000	9.23809e-25
1560.400000	9.25507e-25
1560.350000	9.27209e-25
1560.300000	9.28913e-25
1560.250000	9.30621e-25
1560.200000	9.32332e-25
1560.150000	9.34045e-25
1560.100000	9.35763e-25
1560.050000	9.37483e-25
1560.000000	9.39206e-25
1559.950000	9.40933e-25
1559.900000	9.42663e-25
1559.850000	9.44395e-25
1559.800000	9.46132e-25
1559.750000	9.47871e-25
1559.700000	9.49613e-25
1559.650000	9.51359e-25
1559.600000	9.53108e-25
1559.550000	9.5486e-25
1559.500000	9.56616e-25
1559.450000	9.58374e-25
1559.400000	9.60136e-25
1559.350000	9.61901e-25
1559.300000	9.63669e-25
1559.250000	9.65441e-25
1559.200000	9.67216e-25
1559.150000	9.68994e-25
1559.100000	9.70775e-25
1559.050000	9.7256e-25
1559.000000	9.74348e-25
1558.950000	9.76139e-25
1558.900000	9.77933e-25
1558.850000	9.79731e-25
1558.800000	9.81532e-25
1558.750000	9.83336e-25
1558.700000	9.85144e-25
1558.650000	9.86955e-25
1558.600000	9.8877e-25
1558.550000	9.90587e-25
1558.500000	9.92408e-25
1558.450000	9.94233e-25
1558.400000	9.9606e-25
1558.350000	9.97891e-25
1558.300000	9.99726e-25
1558.250000	1.00156e-24
1558.200000	1.0034e-24
1558.150000	1.00525e-24
1558.100000	1.0071e-24
1558.050000	1.00895e-24
1558.000000	1.0108e-24
1557.950000	1.01266e-24
1557.900000	1.01452e-24
1557.850000	1.01639e-24
1557.800000	1.01826e-24
1557.750000	1.02013e-24
1557.700000	1.022e-24
1557.650000	1.02388e-24
1557.600000	1.02577e-24
1557.550000	1.02765e-24
1557.500000	1.02954e-24
1557.450000	1.03143e-24
1557.400000	1.03333e-24
1557.350000	1.03523e-24
1557.300000	1.03713e-24
1557.250000	1.03904e-24
1557.200000	1.04095e-24
1557.150000	1.04286e-24
1557.100000	1.04478e-24
1557.050000	1.0467e-24
1557.000000	1.04862e-24
1556.950000	1.05055e-24
1556.900000	1.05248e-24
1556.850000	1.05442e-24
1556.800000	1.05636e-24
1556.750000	1.0583e-24
1556.700000	1.06024e-24
1556.650000	1.06219e-24
1556.600000	1.06415e-24
1556.550000	1.0661e-24
1556.500000	1.06806e-24
1556.450000	1.07002e-24
1556.400000	1.07199e-24
1556.350000	1.07396e-24
1556.300000	1.07594e-24
1556.250000	1.07791e-24
1556.200000	1.0799e-24
1556.150000	1.08188e-24
1556.100000	1.08387e-24
1556.050000	1.08586e-24
1556.000000	1.08786e-24
1555.950000	1.08986e-24
1555.900000	1.09186e-24
1555.850000	1.09387e-24
1555.800000	1.09588e-24
1555.750000	1.09789e-24
1555.700000	1.09991e-24
1555.650000	1.10193e-24
1555.600000	1.10396e-24
1555.550000	1.10599e-24
1555.500000	1.10802e-24
1555.450000	1.11006e-24
1555.400000	1.1121e-24
1555.350000	1.11415e-24
1555.300000	1.11619e-24
1555.250000	1.11825e-24
1555.200000	1.1203e-24
1555.150000	1.12236e-24
1555.100000	1.12442e-24
1555.050000	1.12649e-24
1555.000000	1.12856e-24
1554.950000	1.13064e-24
1554.900000	1.13271e-24
1554.850000	1.1348e-24
1554.800000	1.13688e-24
1554.750000	1.13897e-24
1554.700000	1.14107e-24
1554.650000	1.14316e-24
1554.600000	1.14527e-24
1554.550000	1.14737e-24
1554.500000	1.14948e-24
1554.450000	1.15159e-24
1554.400000	1.15371e-24
1554.350000	1.15583e-24
1554.300000	1.15796e-24
1554.250000	1.16009e-24
1554.200000	1.16222e-24
1554.150000	1.16435e-24
1554.100000	1.16649e-24
1554.050000	1.16864e-24
1554.000000	1.17079e-24
1553.950000	1.17294e-24
1553.900000	1.1751e-24
1553.850000	1.17726e-24
1553.800000	1.17942e-24
1553.750000	1.18159e-24
1553.700000	1.18376e-24
1553.650000	1.18594e-24
1553.600000	1.18812e-24
1553.550000	1.1903e-24
1553.500000	1.19249e-24
1553.450000	1.19468e-24
1553.400000	1.19688e-24
1553.350000	1.19908e-24
1553.300000	1.20128e-24
1553.250000	1.20349e-24
1553.200000	1.2057e-24
1553.150000	1.20792e-24
1553.100000	1.21014e-24
1553.050000	1.21236e-24
1553.000000	1.21459e-24
1552.950000	1.21683e-24
1552.900000	1.21906e-24
1552.850000	1.2213e-24
1552.800000	1.22355e-24
1552.750000	1.2258e-24
1552.700000	1.22805e-24
1552.650000	1.23031e-24
1552.600000	1.23257e-24
1552.550000	1.23484e-24
1552.500000	1.23711e-24
1552.450000	1.23938e-24
1552.400000	1.24166e-24
1552.350000	1.24394e-24
1552.300000	1.24623e-24
1552.250000	1.24852e-24
1552.200000	1.25081e-24
1552.150000	1.25311e-24
1552.100000	1.25542e-24
1552.050000	1.25773e-24
1552.000000	1.26004e-24
1551.950000	1.26235e-24
1551.900000	1.26467e-24
1551.850000	1.267e-24
1551.800000	1.26933e-24
1551.750000	1.27166e-24
1551.700000	1.274e-24
1551.650000	1.27634e-24
1551.600000	1.27869e-24
1551.550000	1.28104e-24
1551.500000	1.28339e-24
1551.450000	1.28575e-24
1551.400000	1.28812e-24
1551.350000	1.29048e-24
1551.300000	1.29286e-24
1551.250000	1.29523e-24
1551.200000	1.29761e-24
1551.150000	1.3e-24
1551.100000	1.30239e-24
1551.050000	1.30478e-24
1551.000000	1.30718e-24
1550.950000	1.30958e-24
1550.900000	1.31199e-24
1550.850000	1.3144e-24
1550.800000	1.31682e-24
1550.750000	1.31924e-24
1550.700000	1.32167e-24
1550.650000	1.3241e-24
1550.600000	1.32653e-24
1550.550000	1.32897e-24
1550.500000	1.33141e-24
1550.450000	1.33386e-24
1550.400000	1.33631e-24
1550.350000	1.33877e-24
1550.300000	1.34123e-24
1550.250000	1.34369e-24
1550.200000	1.34616e-24
1550.150000	1.34864e-24
1550.100000	1.35112e-24
1550.050000	1.3536e-24
1550.000000	1.35609e-24
1549.950000	1.35858e-24
1549.900000	1.36108e-24
1549.850000	1.36358e-24
1549.800000	1.36609e-24
1549.750000	1.3686e-24
1549.700000	1.37112e-24
1549.650000	1.37364e-24
1549.600000	1.37616e-24
1549.550000	1.37869e-24
1549.500000	1.38123e-24
1549.450000	1.38377e-24
1549.400000	1.38631e-24
1549.350000	1.38886e-24
1549.300000	1.39141e-24
1549.250000	1.39397e-24
1549.200000	1.39653e-24
1549.150000	1.3991e-24
1549.100000	1.40167e-24
1549.050000	1.40425e-24
1549.000000	1.40683e-24
1548.950000	1.40941e-24
1548.900000	1.41201e-24
1548.850000	1.4146e-24
1548.800000	1.4172e-24
1548.750000	1.41981e-24
1548.700000	1.42242e-24
1548.650000	1.42503e-24
1548.600000	1.42765e-24
1548.550000	1.43028e-24
1548.500000	1.4329e-24
1548.450000	1.43554e-24
1548.400000	1.43818e-24
1548.350000	1.44082e-24
1548.300000	1.44347e-24
1548.250000	1.44612e-24
1548.200000	1.44878e-24
1548.150000	1.45145e-24
1548.100000	1.45411e-24
1548.050000	1.45679e-24
1548.000000	1.45946e-24
1547.950000	1.46215e-24
1547.900000	1.46483e-24
1547.850000	1.46753e-24
1547.800000	1.47023e-24
1547.750000	1.47293e-24
1547.700000	1.47564e-24
1547.650000	1.47835e-24
1547.600000	1.48107e-24
1547.550000	1.48379e-24
1547.500000	1.48652e-24
1547.450000	1.48925e-24
1547.400000	1.49199e-24
1547.350000	1.49473e-24
1547.300000	1.49748e-24
1547.250000	1.50023e-24
1547.200000	1.50299e-24
1547.150000	1.50575e-24
1547.100000	1.50852e-24
1547.050000	1.51129e-24
1547.000000	1.51407e-24
1546.950000	1.51685e-24
1546.900000	1.51964e-24
1546.850000	1.52243e-24
1546.800000	1.52523e-24
1546.750000	1.52804e-24
1546.700000	1.53085e-24
1546.650000	1.53366e-24
1546.600000	1.53648e-24
1546.550000	1.5393e-24
1546.500000	1.54213e-24
1546.450000	1.54497e-24
1546.400000	1.54781e-24
1546.350000	1.55065e-24
1546.300000	1.5535e-24
1546.250000	1.55636e-24
1546.200000	1.55922e-24
1546.150000	1.56209e-24
1546.100000	1.56496e-24
1546.050000	1.56784e-24
1546.000000	1.57072e-24
1545.950000	1.57361e-24
1545.900000	1.5765e-24
1545.850000	1.5794e-24
1545.800000	1.5823e-24
1545.750000	1.58521e-24
1545.700000	1.58812e-24
1545.650000	1.59104e-24
1545.600000	1.59397e-24
1545.550000	1.5969e-24
1545.500000	1.59983e-24
1545.450000	1.60277e-24
1545.400000	1.60572e-24
1545.350000	1.60867e-24
1545.300000	1.61163e-24
1545.250000	1.61459e-24
1545.200000	1.61756e-24
1545.150000	1.62053e-24
1545.100000	1.62351e-24
1545.050000	1.6265e-24
1545.000000	1.62949e-24
1544.950000	1.63248e-24
1544.900000	1.63548e-24
1544.850000	1.63849e-24
1544.800000	1.6415e-24
1544.750000	1.64452e-24
1544.700000	1.64754e-24
1544.650000	1.65057e-24
1544.600000	1.6536e-24
1544.550000	1.65664e-24
1544.500000	1.65969e-24
1544.450000	1.66274e-24
1544.400000	1.6658e-24
1544.350000	1.66886e-24
1544.300000	1.67193e-24
1544.250000	1.675e-24
1544.200000	1.67808e-24
1544.150000	1.68116e-24
1544.100000	1.68425e-24
1544.050000	1.68735e-24
1544.000000	1.69045e-24
1543.950000	1.69356e-24
1543.900000	1.69667e-24
1543.850000	1.69979e-24
1543.800000	1.70292e-24
1543.750000	1.70605e-24
1543.700000	1.70918e-24
1543.650000	1.71232e-24
1543.600000	1.71547e-24
1543.550000	1.71863e-24
1543.500000	1.72179e-24
1543.450000	1.72495e-24
1543.400000	1.72812e-24
1543.350000	1.7313e-24
1543.300000	1.73448e-24
1543.250000	1.73767e-24
1543.200000	1.74086e-24
1543.150000	1.74406e-24
1543.100000	1.74727e-24
1543.050000	1.75048e-24
1543.000000	1.7537e-24
1542.950000	1.75692e-24
1542.900000	1.76015e-24
1542.850000	1.76339e-24
1542.800000	1.76663e-24
1542.750000	1.76988e-24
1542.700000	1.77313e-24
1542.650000	1.77639e-24
1542.600000	1.77966e-24
1542.550000	1.78293e-24
1542.500000	1.7862e-24
1542.450000	1.78949e-24
1542.400000	1.79278e-24
1542.350000	1.79607e-24
1542.300000	1.79937e-24
1542.250000	1.80268e-24
1542.200000	1.806e-24
1542.150000	1.80932e-24
1542.100000	1.81264e-24
1542.050000	1.81597e-24
1542.000000	1.81931e-24
1541.950000	1.82266e-24
1541.900000	1.82601e-24
1541.850000	1.82936e-24
1541.800000	1.83273e-24
1541.750000	1.8361e-24
1541.700000	1.83947e-24
1541.650000	1.84285e-24
1541.600000	1.84624e-24
1541.550000	1.84963e-24
1541.500000	1.85303e-24
1541.450000	1.85644e-24
1541.400000	1.85985e-24
1541.350000	1.86327e-24
1541.300000	1.8667e-24
1541.250000	1.87013e-24
1541.200000	1.87357e-24
1541.150000	1.87701e-24
1541.100000	1.88046e-24
1541.050000	1.88392e-24
1541.000000	1.88738e-24
1540.950000	1.89085e-24
1540.900000	1.89433e-24
1540.850000	1.89781e-24
1540.800000	1.9013e-24
1540.750000	1.90479e-24
1540.700000	1.90829e-24
1540.650000	1.9118e-24
1540.600000	1.91532e-24
1540.550000	1.91884e-24
1540.500000	1.92236e-24
1540.450000	1.9259e-24
1540.400000	1.92944e-24
1540.350000	1.93298e-24
1540.300000	1.93654e-24
1540.250000	1.9401e-24
1540.200000	1.94366e-24
1540.150000	1.94724e-24
1540.100000	1.95082e-24
1540.050000	1.9544e-24
1540.000000	1.958e-24
1539.950000	1.96159e-24
1539.900000	1.9652e-24
1539.850000	1.96881e-24
1539.800000	1.97243e-24
1539.750000	1.97606e-24
1539.700000	1.97969e-24
1539.650000	1.98333e-24
1539.600000	1.98698e-24
1539.550000	1.99063e-24
1539.500000	1.99429e-24
1539.450000	1.99795e-24
1539.400000	2.00163e-24
1539.350000	2.0053e-24
1539.300000	2.00899e-24
1539.250000	2.01268e-24
1539.200000	2.01638e-24
1539.150000	2.02009e-24
1539.100000	2.0238e-24
1539.050000	2.02752e-24
1539.000000	2.03125e-24
1538.950000	2.03499e-24
1538.900000	2.03873e-24
1538.850000	2.04247e-24
1538.800000	2.04623e-24
1538.750000	2.04999e-24
1538.700000	2.05376e-24
1538.650000	2.05753e-24
1538.600000	2.06132e-24
1538.550000	2.0651e-24
1538.500000	2.0689e-24
1538.450000	2.0727e-24
1538.400000	2.07651e-24
1538.350000	2.08033e-24
1538.300000	2.08416e-24
1538.250000	2.08799e-24
1538.200000	2.09182e-24
1538.150000	2.09567e-24
1538.100000	2.09952e-24
1538.050000	2.10338e-24
1538.000000	2.10725e-24
1537.950000	2.11112e-24
1537.900000	2.115e-24
1537.850000	2.11889e-24
1537.800000	2.12279e-24
1537.750000	2.12669e-24
1537.700000	2.1306e-24
1537.650000	2.13451e-24
1537.600000	2.13844e-24
1537.550000	2.14237e-24
1537.500000	2.14631e-24
1537.450000	2.15025e-24
1537.400000	2.1542e-24
1537.350000	2.15816e-24
1537.300000	2.16213e-24
1537.250000	2.16611e-24
1537.200000	2.17009e-24
1537.150000	2.17408e-24
1537.100000	2.17807e-24
1537.050000	2.18208e-24
1537.000000	2.18609e-24
1536.950000	2.19011e-24
1536.900000	2.19413e-24
1536.850000	2.19817e-24
1536.800000	2.20221e-24
1536.750000	2.20625e-24
1536.700000	2.21031e-24
1536.650000	2.21437e-24
1536.600000	2.21844e-24
1536.550000	2.22252e-24
1536.500000	2.22661e-24
1536.450000	2.2307e-24
1536.400000	2.2348e-24
1536.350000	2.23891e-24
1536.300000	2.24302e-24
1536.250000	2.24715e-24
1536.200000	2.25128e-24
1536.150000	2.25542e-24
1536.100000	2.25956e-24
1536.050000	2.26372e-24
1536.000000	2.26788e-24
1535.950000	2.27205e-24
1535.900000	2.27622e-24
1535.850000	2.28041e-24
1535.800000	2.2846e-24
1535.750000	2.2888e-24
1535.700000	2.29301e-24
1535.650000	2.29722e-24
1535.600000	2.30144e-24
1535.550000	2.30567e-24
1535.500000	2.30991e-24
1535.450000	2.31416e-24
1535.400000	2.31841e-24
1535.350000	2.32267e-24
1535.300000	2.32694e-24
1535.250000	2.33122e-24
1535.200000	2.33551e-24
1535.150000	2.3398e-24
1535.100000	2.3441e-24
1535.050000	2.34841e-24
1535.000000	2.35273e-24
1534.950000	2.35705e-24
1534.900000	2.36138e-24
1534.850000	2.36572e-24
1534.800000	2.37007e-24
1534.750000	2.37443e-24
1534.700000	2.37879e-24
1534.650000	2.38317e-24
1534.600000	2.38755e-24
1534.550000	2.39194e-24
1534.500000	2.39633e-24
1534.450000	2.40074e-24
1534.400000	2.40515e-24
1534.350000	2.40957e-24
1534.300000	2.414e-24
1534.250000	2.41844e-24
1534.200000	2.42289e-24
1534.150000	2.42734e-24
1534.100000	2.4318e-24
1534.050000	2.43627e-24
1534.000000	2.44075e-24
1533.950000	2.44524e-24
1533.900000	2.44973e-24
1533.850000	2.45423e-24
1533.800000	2.45875e-24
1533.750000	2.46327e-24
1533.700000	2.46779e-24
1533.650000	2.47233e-24
1533.600000	2.47687e-24
1533.550000	2.48143e-24
1533.500000	2.48599e-24
1533.450000	2.49056e-24
1533.400000	2.49514e-24
1533.350000	2.49972e-24
1533.300000	2.50432e-24
1533.250000	2.50892e-24
1533.200000	2.51353e-24
1533.150000	2.51815e-24
1533.100000	2.52278e-24
1533.050000	2.52742e-24
1533.000000	2.53207e-24
1532.950000	2.53672e-24
1532.900000	2.54138e-24
1532.850000	2.54606e-24
1532.800000	2.55074e-24
1532.750000	2.55542e-24
1532.700000	2.56012e-24
1532.650000	2.56483e-24
1532.600000	2.56954e-24
1532.550000	2.57427e-24
1532.500000	2.579e-24
1532.450000	2.58374e-24
1532.400000	2.58849e-24
1532.350000	2.59325e-24
1532.300000	2.59801e-24
1532.250000	2.60279e-24
1532.200000	2.60757e-24
1532.150000	2.61237e-24
1532.100000	2.61717e-24
1532.050000	2.62198e-24
1532.000000	2.6268e-24
1531.950000	2.63163e-24
1531.900000	2.63646e-24
1531.850000	2.64131e-24
1531.800000	2.64617e-24
1531.750000	2.65103e-24
1531.700000	2.6559e-24
1531.650000	2.66079e-24
1531.600000	2.66568e-24
1531.550000	2.67058e-24
1531.500000	2.67549e-24
1531.450000	2.6804e-24
1531.400000	2.68533e-24
1531.350000	2.69027e-24
1531.300000	2.69521e-24
1531.250000	2.70017e-24
1531.200000	2.70513e-24
1531.150000	2.7101e-24
1531.100000	2.71508e-24
1531.050000	2.72008e-24
1531.000000	2.72508e-24
1530.950000	2.73008e-24
1530.900000	2.7351e-24
1530.850000	2.74013e-24
1530.800000	2.74517e-24
1530.750000	2.75021e-24
1530.700000	2.75527e-24
1530.650000	2.76033e-24
1530.600000	2.76541e-24
1530.550000	2.77049e-24
1530.500000	2.77558e-24
1530.450000	2.78069e-24
1530.400000	2.7858e-24
1530.350000	2.79092e-24
1530.300000	2.79605e-24
1530.250000	2.80119e-24
1530.200000	2.80634e-24
1530.150000	2.8115e-24
1530.100000	2.81666e-24
1530.050000	2.82184e-24
1530.000000	2.82703e-24
1529.950000	2.83223e-24
1529.900000	2.83743e-24
1529.850000	2.84265e-24
1529.800000	2.84787e-24
1529.750000	2.85311e-24
1529.700000	2.85835e-24
1529.650000	2.86361e-24
1529.600000	2.86887e-24
1529.550000	2.87414e-24
1529.500000	2.87943e-24
1529.450000	2.88472e-24
1529.400000	2.89002e-24
1529.350000	2.89533e-24
1529.300000	2.90066e-24
1529.250000	2.90599e-24
1529.200000	2.91133e-24
1529.150000	2.91668e-24
1529.100000	2.92204e-24
1529.050000	2.92741e-24
1529.000000	2.9328e-24
1528.950000	2.93819e-24
1528.900000	2.94359e-24
1528.850000	2.949e-24
1528.800000	2.95442e-24
1528.750000	2.95985e-24
1528.700000	2.96529e-24
1528.650000	2.97074e-24
1528.600000	2.9762e-24
1528.550000	2.98167e-24
1528.500000	2.98715e-24
1528.450000	2.99264e-24
1528.400000	2.99815e-24
1528.350000	3.00366e-24
1528.300000	3.00918e-24
1528.250000	3.01471e-24
1528.200000	3.02025e-24
1528.150000	3.0258e-24
1528.100000	3.03136e-24
1528.050000	3.03694e-24
1528.000000	3.04252e-24
1527.950000	3.04811e-24
1527.900000	3.05372e-24
1527.850000	3.05933e-24
1527.800000	3.06495e-24
1527.750000	3.07059e-24
1527.700000	3.07623e-24
1527.650000	3.08188e-24
1527.600000	3.08755e-24
1527.550000	3.09323e-24
1527.500000	3.09891e-24
1527.450000	3.10461e-24
1527.400000	3.11031e-24
1527.350000	3.11603e-24
1527.300000	3.12176e-24
1527.250000	3.1275e-24
1527.200000	3.13325e-24
1527.150000	3.13901e-24
1527.100000	3.14478e-24
1527.050000	3.15056e-24
1527.000000	3.15635e-24
1526.950000	3.16215e-24
1526.900000	3.16796e-24
1526.850000	3.17379e-24
1526.800000	3.17962e-24
1526.750000	3.18546e-24
1526.700000	3.19132e-24
1526.650000	3.19719e-24
1526.600000	3.20306e-24
1526.550000	3.20895e-24
1526.500000	3.21485e-24
1526.450000	3.22076e-24
1526.400000	3.22668e-24
1526.350000	3.23261e-24
1526.300000	3.23855e-24
1526.250000	3.24451e-24
1526.200000	3.25047e-24
1526.150000	3.25644e-24
1526.100000	3.26243e-24
1526.050000	3.26843e-24
1526.000000	3.27443e-24
1525.950000	3.28045e-24
1525.900000	3.28648e-24
1525.850000	3.29252e-24
1525.800000	3.29858e-24
1525.750000	3.30464e-24
1525.700000	3.31071e-24
1525.650000	3.3168e-24
1525.600000	3.3229e-24
1525.550000	3.32901e-24
1525.500000	3.33512e-24
1525.450000	3.34126e-24
1525.400000	3.3474e-24
1525.350000	3.35355e-24
1525.300000	3.35971e-24
1525.250000	3.36589e-24
1525.200000	3.37208e-24
1525.150000	3.37828e-24
1525.100000	3.38449e-24
1525.050000	3.39071e-24
1525.000000	3.39694e-24
1524.950000	3.40318e-24
1524.900000	3.40944e-24
1524.850000	3.41571e-24
1524.800000	3.42198e-24
1524.750000	3.42827e-24
1524.700000	3.43458e-24
1524.650000	3.44089e-24
1524.600000	3.44721e-24
1524.550000	3.45355e-24
1524.500000	3.4599e-24
1524.450000	3.46626e-24
1524.400000	3.47263e-24
1524.350000	3.47901e-24
1524.300000	3.48541e-24
1524.250000	3.49182e-24
1524.200000	3.49823e-24
1524.150000	3.50466e-24
1524.100000	3.51111e-24
1524.050000	3.51756e-24
1524.000000	3.52403e-24
1523.950000	3.5305e-24
1523.900000	3.53699e-24
1523.850000	3.5435e-24
1523.800000	3.55001e-24
1523.750000	3.55653e-24
1523.700000	3.56307e-24
1523.650000	3.56962e-24
1523.600000	3.57618e-24
1523.550000	3.58276e-24
1523.500000	3.58934e-24
1523.450000	3.59594e-24
1523.400000	3.60255e-24
1523.350000	3.60917e-24
1523.300000	3.61581e-24
1523.250000	3.62245e-24
1523.200000	3.62911e-24
1523.150000	3.63578e-24
1523.100000	3.64246e-24
1523.050000	3.64916e-24
1523.000000	3.65587e-24
1522.950000	3.66259e-24
1522.900000	3.66932e-24
1522.850000	3.67607e-24
1522.800000	3.68282e-24
1522.750000	3.68959e-24
1522.700000	3.69637e-24
1522.650000	3.70317e-24
1522.600000	3.70998e-24
1522.550000	3.71679e-24
1522.500000	3.72363e-24
1522.450000	3.73047e-24
1522.400000	3.73733e-24
1522.350000	3.7442e-24
1522.300000	3.75108e-24
1522.250000	3.75798e-24
1522.200000	3.76488e-24
1522.150000	3.7718e-24
1522.100000	3.77874e-24
1522.050000	3.78568e-24
1522.000000	3.79264e-24
1521.950000	3.79961e-24
1521.900000	3.8066e-24
1521.850000	3.81359e-24
1521.800000	3.8206e-24
1521.750000	3.82763e-24
1521.700000	3.83466e-24
1521.650000	3.84171e-24
1521.600000	3.84877e-24
1521.550000	3.85585e-24
1521.500000	3.86294e-24
1521.450000	3.87004e-24
1521.400000	3.87715e-24
1521.350000	3.88428e-24
1521.300000	3.89142e-24
1521.250000	3.89857e-24
1521.200000	3.90573e-24
1521.150000	3.91291e-24
1521.100000	3.92011e-24
1521.050000	3.92731e-24
1521.000000	3.93453e-24
1520.950000	3.94176e-24
1520.900000	3.94901e-24
1520.850000	3.95627e-24
1520.800000	3.96354e-24
1520.750000	3.97083e-24
1520.700000	3.97812e-24
1520.650000	3.98544e-24
1520.600000	3.99276e-24
1520.550000	4.0001e-24
1520.500000	4.00745e-24
1520.450000	4.01482e-24
1520.400000	4.0222e-24
1520.350000	4.02959e-24
1520.300000	4.037e-24
1520.250000	4.04442e-24
1520.200000	4.05186e-24
1520.150000	4.0593e-24
1520.100000	4.06677e-24
1520.050000	4.07424e-24
1520.000000	4.08173e-24
1519.950000	4.08923e-24
1519.900000	4.09675e-24
1519.850000	4.10428e-24
1519.800000	4.11182e-24
1519.750000	4.11938e-24
1519.700000	4.12695e-24
1519.650000	4.13454e-24
1519.600000	4.14214e-24
1519.550000	4.14975e-24
1519.500000	4.15738e-24
1519.450000	4.16502e-24
1519.400000	4.17268e-24
1519.350000	4.18035e-24
1519.300000	4.18803e-24
1519.250000	4.19573e-24
1519.200000	4.20344e-24
1519.150000	4.21117e-24
1519.100000	4.21891e-24
1519.050000	4.22666e-24
1519.000000	4.23443e-24
1518.950000	4.24222e-24
1518.900000	4.25002e-24
1518.850000	4.25783e-24
1518.800000	4.26565e-24
1518.750000	4.27349e-24
1518.700000	4.28135e-24
1518.650000	4.28922e-24
1518.600000	4.2971e-24
1518.550000	4.305e-24
1518.500000	4.31292e-24
1518.450000	4.32084e-24
1518.400000	4.32879e-24
1518.350000	4.33674e-24
1518.300000	4.34471e-24
1518.250000	4.3527e-24
1518.200000	4.3607e-24
1518.150000	4.36872e-24
1518.100000	4.37675e-24
1518.050000	4.38479e-24
1518.000000	4.39285e-24
1517.950000	4.40093e-24
1517.900000	4.40901e-24
1517.850000	4.41712e-24
1517.800000	4.42524e-24
1517.750000	4.43337e-24
1517.700000	4.44152e-24
1517.650000	4.44969e-24
1517.600000	4.45786e-24
1517.550000	4.46606e-24
1517.500000	4.47427e-24
1517.450000	4.48249e-24
1517.400000	4.49073e-24
1517.350000	4.49899e-24
1517.300000	4.50726e-24
1517.250000	4.51554e-24
1517.200000	4.52384e-24
1517.150000	4.53216e-24
1517.100000	4.54049e-24
1517.050000	4.54883e-24
1517.000000	4.55719e-24
1516.950000	4.56557e-24
1516.900000	4.57396e-24
1516.850000	4.58237e-24
1516.800000	4.59079e-24
1516.750000	4.59923e-24
1516.700000	4.60769e-24
1516.650000	4.61615e-24
1516.600000	4.62464e-24
1516.550000	4.63314e-24
1516.500000	4.64166e-24
1516.450000	4.65019e-24
1516.400000	4.65874e-24
1516.350000	4.6673e-24
1516.300000	4.67588e-24
1516.250000	4.68447e-24
1516.200000	4.69308e-24
1516.150000	4.70171e-24
1516.100000	4.71035e-24
1516.050000	4.71901e-24
1516.000000	4.72768e-24
1515.950000	4.73637e-24
1515.900000	4.74508e-24
1515.850000	4.7538e-24
1515.800000	4.76254e-24
1515.750000	4.7713e-24
1515.700000	4.78007e-24
1515.650000	4.78885e-24
1515.600000	4.79765e-24
1515.550000	4.80647e-24
1515.500000	4.81531e-24
1515.450000	4.82416e-24
1515.400000	4.83303e-24
1515.350000	4.84191e-24
1515.300000	4.85081e-24
1515.250000	4.85973e-24
1515.200000	4.86866e-24
1515.150000	4.87761e-24
1515.100000	4.88657e-24
1515.050000	4.89556e-24
1515.000000	4.90455e-24
1514.950000	4.91357e-24
1514.900000	4.9226e-24
1514.850000	4.93165e-24
1514.800000	4.94071e-24
1514.750000	4.9498e-24
1514.700000	4.95889e-24
1514.650000	4.96801e-24
1514.600000	4.97714e-24
1514.550000	4.98629e-24
1514.500000	4.99545e-24
1514.450000	5.00464e-24
1514.400000	5.01384e-24
1514.350000	5.02305e-24
1514.300000	5.03228e-24
1514.250000	5.04153e-24
1514.200000	5.0508e-24
1514.150000	5.06008e-24
1514.100000	5.06939e-24
1514.050000	5.0787e-24
1514.000000	5.08804e-24
1513.950000	5.09739e-24
1513.900000	5.10676e-24
1513.850000	5.11615e-24
1513.800000	5.12555e-24
1513.750000	5.13497e-24
1513.700000	5.14441e-24
1513.650000	5.15387e-24
1513.600000	5.16334e-24
1513.550000	5.17283e-24
1513.500000	5.18234e-24
1513.450000	5.19187e-24
1513.400000	5.20141e-24
1513.350000	5.21097e-24
1513.300000	5.22055e-24
1513.250000	5.23014e-24
1513.200000	5.23976e-24
1513.150000	5.24939e-24
1513.100000	5.25904e-24
1513.050000	5.2687e-24
1513.000000	5.27839e-24
1512.950000	5.28809e-24
1512.900000	5.29781e-24
1512.850000	5.30755e-24
1512.800000	5.3173e-24
1512.750000	5.32708e-24
1512.700000	5.33687e-24
1512.650000	5.34668e-24
1512.600000	5.35651e-24
1512.550000	5.36635e-24
1512.500000	5.37622e-24
1512.450000	5.3861e-24
1512.400000	5.396e-24
1512.350000	5.40592e-24
1512.300000	5.41585e-24
1512.250000	5.42581e-24
1512.200000	5.43578e-24
1512.150000	5.44577e-24
1512.100000	5.45578e-24
1512.050000	5.46581e-24
1512.000000	5.47586e-24
1511.950000	5.48592e-24
1511.900000	5.49601e-24
1511.850000	5.50611e-24
1511.800000	5.51623e-24
1511.750000	5.52637e-24
1511.700000	5.53653e-24
1511.650000	5.5467e-24
1511.600000	5.5569e-24
1511.550000	5.56711e-24
1511.500000	5.57734e-24
1511.450000	5.5876e-24
1511.400000	5.59787e-24
1511.350000	5.60816e-24
1511.300000	5.61846e-24
1511.250000	5.62879e-24
1511.200000	5.63914e-24
1511.150000	5.6495e-24
1511.100000	5.65989e-24
1511.050000	5.67029e-24
1511.000000	5.68071e-24
1510.950000	5.69116e-24
1510.900000	5.70162e-24
1510.850000	5.7121e-24
1510.800000	5.7226e-24
1510.750000	5.73311e-24
1510.700000	5.74365e-24
1510.650000	5.75421e-24
1510.600000	5.76479e-24
1510.550000	5.77538e-24
1510.500000	5.786e-24
1510.450000	5.79663e-24
1510.400000	5.80729e-24
1510.350000	5.81796e-24
1510.300000	5.82866e-24
1510.250000	5.83937e-24
1510.200000	5.8501e-24
1510.150000	5.86086e-24
1510.100000	5.87163e-24
1510.050000	5.88242e-24
1510.000000	5.89323e-24
1509.950000	5.90407e-24
1509.900000	5.91492e-24
1509.850000	5.92579e-24
1509.800000	5.93668e-24
1509.750000	5.94759e-24
1509.700000	5.95853e-24
1509.650000	5.96948e-24
1509.600000	5.98045e-24
1509.550000	5.99144e-24
1509.500000	6.00246e-24
1509.450000	6.01349e-24
1509.400000	6.02454e-24
1509.350000	6.03562e-24
1509.300000	6.04671e-24
1509.250000	6.05782e-24
1509.200000	6.06896e-24
1509.150000	6.08011e-24
1509.100000	6.09129e-24
1509.050000	6.10249e-24
1509.000000	6.1137e-24
1508.950000	6.12494e-24
1508.900000	6.1362e-24
1508.850000	6.14748e-24
1508.800000	6.15878e-24
1508.750000	6.1701e-24
1508.700000	6.18144e-24
1508.650000	6.1928e-24
1508.600000	6.20418e-24
1508.550000	6.21559e-24
1508.500000	6.22701e-24
1508.450000	6.23846e-24
1508.400000	6.24992e-24
1508.350000	6.26141e-24
1508.300000	6.27292e-24
1508.250000	6.28445e-24
1508.200000	6.296e-24
1508.150000	6.30757e-24
1508.100000	6.31917e-24
1508.050000	6.33078e-24
1508.000000	6.34242e-24
1507.950000	6.35408e-24
1507.900000	6.36576e-24
1507.850000	6.37746e-24
1507.800000	6.38918e-24
1507.750000	6.40092e-24
1507.700000	6.41269e-24
1507.650000	6.42447e-24
1507.600000	6.43628e-24
1507.550000	6.44811e-24
1507.500000	6.45997e-24
1507.450000	6.47184e-24
1507.400000	6.48374e-24
1507.350000	6.49565e-24
1507.300000	6.50759e-24
1507.250000	6.51955e-24
1507.200000	6.53154e-24
1507.150000	6.54354e-24
1507.100000	6.55557e-24
1507.050000	6.56762e-24
1507.000000	6.57969e-24
1506.950000	6.59179e-24
1506.900000	6.6039e-24
1506.850000	6.61604e-24
1506.800000	6.6282e-24
1506.750000	6.64038e-24
1506.700000	6.65259e-24
1506.650000	6.66482e-24
1506.600000	6.67707e-24
1506.550000	6.68934e-24
1506.500000	6.70164e-24
1506.450000	6.71395e-24
1506.400000	6.72629e-24
1506.350000	6.73866e-24
1506.300000	6.75104e-24
1506.250000	6.76345e-24
1506.200000	6.77588e-24
1506.150000	6.78834e-24
1506.100000	6.80082e-24
1506.050000	6.81332e-24
1506.000000	6.82584e-24
1505.950000	6.83839e-24
1505.900000	6.85095e-24
1505.850000	6.86355e-24
1505.800000	6.87616e-24
1505.750000	6.8888e-24
1505.700000	6.90146e-24
1505.650000	6.91415e-24
1505.600000	6.92686e-24
1505.550000	6.93959e-24
1505.500000	6.95234e-24
1505.450000	6.96512e-24
1505.400000	6.97793e-24
1505.350000	6.99075e-24
1505.300000	7.0036e-24
1505.250000	7.01647e-24
1505.200000	7.02937e-24
1505.150000	7.04229e-24
1505.100000	7.05524e-24
1505.050000	7.0682e-24
1505.000000	7.08119e-24
1504.950000	7.09421e-24
1504.900000	7.10725e-24
1504.850000	7.12031e-24
1504.800000	7.1334e-24
1504.750000	7.14651e-24
1504.700000	7.15965e-24
1504.650000	7.17281e-24
1504.600000	7.18599e-24
1504.550000	7.1992e-24
1504.500000	7.21243e-24
1504.450000	7.22569e-24
1504.400000	7.23897e-24
1504.350000	7.25228e-24
1504.300000	7.26561e-24
1504.250000	7.27896e-24
1504.200000	7.29234e-24
1504.150000	7.30574e-24
1504.100000	7.31917e-24
1504.050000	7.33262e-24
1504.000000	7.3461e-24
1503.950000	7.3596e-24
1503.900000	7.37313e-24
1503.850000	7.38668e-24
1503.800000	7.40026e-24
1503.750000	7.41386e-24
1503.700000	7.42749e-24
1503.650000	7.44114e-24
1503.600000	7.45482e-24
1503.550000	7.46852e-24
1503.500000	7.48225e-24
1503.450000	7.496e-24
1503.400000	7.50978e-24
1503.350000	7.52358e-24
1503.300000	7.53741e-24
1503.250000	7.55127e-24
1503.200000	7.56515e-24
1503.150000	7.57905e-24
1503.100000	7.59298e-24
1503.050000	7.60694e-24
1503.000000	7.62092e-24
1502.950000	7.63493e-24
1502.900000	7.64896e-24
1502.850000	7.66302e-24
1502.800000	7.6771e-24
1502.750000	7.69122e-24
1502.700000	7.70535e-24
1502.650000	7.71951e-24
1502.600000	7.7337e-24
1502.550000	7.74792e-24
1502.500000	7.76216e-24
1502.450000	7.77643e-24
1502.400000	7.79072e-24
1502.350000	7.80504e-24
1502.300000	7.81939e-24
1502.250000	7.83376e-24
1502.200000	7.84816e-24
1502.150000	7.86258e-24
1502.100000	7.87703e-24
1502.050000	7.89151e-24
1502.000000	7.90602e-24
1501.950000	7.92055e-24
1501.900000	7.93511e-24
1501.850000	7.94969e-24
1501.800000	7.9643e-24
1501.750000	7.97894e-24
1501.700000	7.99361e-24
1501.650000	8.0083e-24
1501.600000	8.02302e-24
1501.550000	8.03777e-24
1501.500000	8.05254e-24
1501.450000	8.06734e-24
1501.400000	8.08217e-24
1501.350000	8.09702e-24
1501.300000	8.11191e-24
1501.250000	8.12682e-24
1501.200000	8.14175e-24
1501.150000	8.15672e-24
1501.100000	8.17171e-24
1501.050000	8.18673e-24
1501.000000	8.20178e-24
1500.950000	8.21685e-24
1500.900000	8.23196e-24
1500.850000	8.24709e-24
1500.800000	8.26225e-24
1500.750000	8.27743e-24
1500.700000	8.29265e-24
1500.650000	8.30789e-24
1500.600000	8.32316e-24
1500.550000	8.33846e-24
1500.500000	8.35378e-24
1500.450000	8.36914e-24
1500.400000	8.38452e-24
1500.350000	8.39993e-24
1500.300000	8.41537e-24
1500.250000	8.43084e-24
1500.200000	8.44633e-24
1500.150000	8.46186e-24
1500.100000	8.47741e-24
1500.050000	8.49299e-24
1500.000000	8.5086e-24
1499.950000	8.52424e-24
1499.900000	8.53991e-24
1499.850000	8.55561e-24
1499.800000	8.57133e-24
1499.750000	8.58709e-24
1499.700000	8.60287e-24
1499.650000	8.61868e-24
1499.600000	8.63452e-24
1499.550000	8.65039e-24
1499.500000	8.66629e-24
1499.450000	8.68222e-24
1499.400000	8.69818e-24
1499.350000	8.71417e-24
1499.300000	8.73018e-24
1499.250000	8.74623e-24
1499.200000	8.76231e-24
1499.150000	8.77841e-24
1499.100000	8.79455e-24
1499.050000	8.81071e-24
1499.000000	8.82691e-24
1498.950000	8.84313e-24
1498.900000	8.85938e-24
1498.850000	8.87567e-24
1498.800000	8.89198e-24
1498.750000	8.90832e-24
1498.700000	8.9247e-24
1498.650000	8.9411e-24
1498.600000	8.95754e-24
1498.550000	8.974e-24
1498.500000	8.99049e-24
1498.450000	9.00702e-24
1498.400000	9.02357e-24
1498.350000	9.04016e-24
1498.300000	9.05678e-24
1498.250000	9.07342e-24
1498.200000	9.0901e-24
1498.150000	9.10681e-24
1498.100000	9.12355e-24
1498.050000	9.14031e-24
1498.000000	9.15711e-24
1497.950000	9.17395e-24
1497.900000	9.19081e-24
1497.850000	9.2077e-24
1497.800000	9.22462e-24
1497.750000	9.24158e-24
1497.700000	9.25857e-24
1497.650000	9.27558e-24
1497.600000	9.29263e-24
1497.550000	9.30971e-24
1497.500000	9.32682e-24
1497.450000	9.34397e-24
1497.400000	9.36114e-24
1497.350000	9.37835e-24
1497.300000	9.39558e-24
1497.250000	9.41285e-24
1497.200000	9.43015e-24
1497.150000	9.44749e-24
1497.100000	9.46485e-24
1497.050000	9.48225e-24
1497.000000	9.49968e-24
1496.950000	9.51714e-24
1496.900000	9.53463e-24
1496.850000	9.55215e-24
1496.800000	9.56971e-24
1496.750000	9.5873e-24
1496.700000	9.60492e-24
1496.650000	9.62257e-24
1496.600000	9.64026e-24
1496.550000	9.65798e-24
1496.500000	9.67573e-24
1496.450000	9.69352e-24
1496.400000	9.71133e-24
1496.350000	9.72918e-24
1496.300000	9.74706e-24
1496.250000	9.76498e-24
1496.200000	9.78293e-24
1496.150000	9.80091e-24
1496.100000	9.81892e-24
1496.050000	9.83697e-24
1496.000000	9.85505e-24
1495.950000	9.87316e-24
1495.900000	9.89131e-24
1495.850000	9.90949e-24
1495.800000	9.9277e-24
1495.750000	9.94595e-24
1495.700000	9.96423e-24
1495.650000	9.98255e-24
1495.600000	1.00009e-23
1495.550000	1.00193e-23
1495.500000	1.00377e-23
1495.450000	1.00561e-23
1495.400000	1.00746e-23
1495.350000	1.00931e-23
1495.300000	1.01117e-23
1495.250000	1.01303e-23
1495.200000	1.01489e-23
1495.150000	1.01676e-23
1495.100000	1.01862e-23
1495.050000	1.0205e-23
1495.000000	1.02237e-23
1494.950000	1.02425e-23
1494.900000	1.02613e-23
1494.850000	1.02802e-23
1494.800000	1.02991e-23
1494.750000	1.0318e-23
1494.700000	1.0337e-23
1494.650000	1.0356e-23
1494.600000	1.0375e-23
1494.550000	1.03941e-23
1494.500000	1.04132e-23
1494.450000	1.04323e-23
1494.400000	1.04515e-23
1494.350000	1.04707e-23
1494.300000	1.049e-23
1494.250000	1.05092e-23
1494.200000	1.05286e-23
1494.150000	1.05479e-23
1494.100000	1.05673e-23
1494.050000	1.05867e-23
1494.000000	1.06062e-23
1493.950000	1.06257e-23
1493.900000	1.06452e-23
1493.850000	1.06648e-23
1493.800000	1.06844e-23
1493.750000	1.0704e-23
1493.700000	1.07237e-23
1493.650000	1.07434e-23
1493.600000	1.07631e-23
1493.550000	1.07829e-23
1493.500000	1.08027e-23
1493.450000	1.08226e-23
1493.400000	1.08425e-23
1493.350000	1.08624e-23
1493.300000	1.08824e-23
1493.250000	1.09024e-23
1493.200000	1.09224e-23
1493.150000	1.09425e-23
1493.100000	1.09626e-23
1493.050000	1.09828e-23
1493.000000	1.10029e-23
1492.950000	1.10232e-23
1492.900000	1.10434e-23
1492.850000	1.10637e-23
1492.800000	1.10841e-23
1492.750000	1.11044e-23
1492.700000	1.11248e-23
1492.650000	1.11453e-23
1492.600000	1.11658e-23
1492.550000	1.11863e-23
1492.500000	1.12069e-23
1492.450000	1.12275e-23
1492.400000	1.12481e-23
1492.350000	1.12688e-23
1492.300000	1.12895e-23
1492.250000	1.13102e-23
1492.200000	1.1331e-23
1492.150000	1.13518e-23
1492.100000	1.13727e-23
1492.050000	1.13936e-23
1492.000000	1.14145e-23
1491.950000	1.14355e-23
1491.900000	1.14565e-23
1491.850000	1.14776e-23
1491.800000	1.14987e-23
1491.750000	1.15198e-23
1491.700000	1.1541e-23
1491.650000	1.15622e-23
1491.600000	1.15835e-23
1491.550000	1.16048e-23
1491.500000	1.16261e-23
1491.450000	1.16475e-23
1491.400000	1.16689e-23
1491.350000	1.16903e-23
1491.300000	1.17118e-23
1491.250000	1.17333e-23
1491.200000	1.17549e-23
1491.150000	1.17765e-23
1491.100000	1.17981e-23
1491.050000	1.18198e-23
1491.000000	1.18415e-23
1490.950000	1.18633e-23
1490.900000	1.18851e-23
1490.850000	1.1907e-23
1490.800000	1.19288e-23
1490.750000	1.19508e-23
1490.700000	1.19727e-23
1490.650000	1.19947e-23
1490.600000	1.20168e-23
1490.550000	1.20389e-23
1490.500000	1.2061e-23
1490.450000	1.20832e-23
1490.400000	1.21054e-23
1490.350000	1.21276e-23
1490.300000	1.21499e-23
1490.250000	1.21722e-23
1490.200000	1.21946e-23
1490.150000	1.2217e-23
1490.100000	1.22395e-23
1490.050000	1.2262e-23
1490.000000	1.22845e-23
1489.950000	1.23071e-23
1489.900000	1.23297e-23
1489.850000	1.23524e-23
1489.800000	1.23751e-23
1489.750000	1.23978e-23
1489.700000	1.24206e-23
1489.650000	1.24434e-23
1489.600000	1.24663e-23
1489.550000	1.24892e-23
1489.500000	1.25122e-23
1489.450000	1.25352e-23
1489.400000	1.25582e-23
1489.350000	1.25813e-23
1489.300000	1.26044e-23
1489.250000	1.26276e-23
1489.200000	1.26508e-23
1489.150000	1.26741e-23
1489.100000	1.26973e-23
1489.050000	1.27207e-23
1489.000000	1.27441e-23
1488.950000	1.27675e-23
1488.900000	1.2791e-23
1488.850000	1.28145e-23
1488.800000	1.2838e-23
1488.750000	1.28616e-23
1488.700000	1.28852e-23
1488.650000	1.29089e-23
1488.600000	1.29327e-23
1488.550000	1.29564e-23
1488.500000	1.29802e-23
1488.450000	1.30041e-23
1488.400000	1.3028e-23
1488.350000	1.30519e-23
1488.300000	1.30759e-23
1488.250000	1.31e-23
1488.200000	1.3124e-23
1488.150000	1.31482e-23
1488.100000	1.31723e-23
1488.050000	1.31965e-23
1488.000000	1.32208e-23
1487.950000	1.32451e-23
1487.900000	1.32694e-23
1487.850000	1.32938e-23
1487.800000	1.33183e-23
1487.750000	1.33427e-23
1487.700000	1.33673e-23
1487.650000	1.33918e-23
1487.600000	1.34164e-23
1487.550000	1.34411e-23
1487.500000	1.34658e-23
1487.450000	1.34906e-23
1487.400000	1.35154e-23
1487.350000	1.35402e-23
1487.300000	1.35651e-23
1487.250000	1.359e-23
1487.200000	1.3615e-23
1487.150000	1.364e-23
1487.100000	1.36651e-23
1487.050000	1.36902e-23
1487.000000	1.37154e-23
1486.950000	1.37406e-23
1486.900000	1.37658e-23
1486.850000	1.37911e-23
1486.800000	1.38165e-23
1486.750000	1.38419e-23
1486.700000	1.38673e-23
1486.650000	1.38928e-23
1486.600000	1.39183e-23
1486.550000	1.39439e-23
1486.500000	1.39695e-23
1486.450000	1.39952e-23
1486.400000	1.40209e-23
1486.350000	1.40467e-23
1486.300000	1.40725e-23
1486.250000	1.40984e-23
1486.200000	1.41243e-23
1486.150000	1.41503e-23
1486.100000	1.41763e-23
1486.050000	1.42023e-23
1486.000000	1.42284e-23
1485.950000	1.42546e-23
1485.900000	1.42808e-23
1485.850000	1.4307e-23
1485.800000	1.43333e-23
1485.750000	1.43597e-23
1485.700000	1.43861e-23
1485.650000	1.44125e-23
1485.600000	1.4439e-23
1485.550000	1.44655e-23
1485.500000	1.44921e-23
1485.450000	1.45187e-23
1485.400000	1.45454e-23
1485.350000	1.45722e-23
1485.300000	1.45989e-23
1485.250000	1.46258e-23
1485.200000	1.46527e-23
1485.150000	1.46796e-23
1485.100000	1.47066e-23
1485.050000	1.47336e-23
1485.000000	1.47607e-23
1484.950000	1.47878e-23
1484.900000	1.4815e-23
1484.850000	1.48422e-23
1484.800000	1.48695e-23
1484.750000	1.48968e-23
1484.700000	1.49242e-23
1484.650000	1.49516e-23
1484.600000	1.49791e-23
1484.550000	1.50066e-23
1484.500000	1.50342e-23
1484.450000	1.50619e-23
1484.400000	1.50895e-23
1484.350000	1.51173e-23
1484.300000	1.51451e-23
1484.250000	1.51729e-23
1484.200000	1.52008e-23
1484.150000	1.52287e-23
1484.100000	1.52567e-23
1484.050000	1.52847e-23
1484.000000	1.53128e-23
1483.950000	1.5341e-23
1483.900000	1.53692e-23
1483.850000	1.53974e-23
1483.800000	1.54257e-23
1483.750000	1.54541e-23
1483.700000	1.54825e-23
1483.650000	1.55109e-23
1483.600000	1.55394e-23
1483.550000	1.5568e-23
1483.500000	1.55966e-23
1483.450000	1.56253e-23
1483.400000	1.5654e-23
1483.350000	1.56828e-23
1483.300000	1.57116e-23
1483.250000	1.57405e-23
1483.200000	1.57694e-23
1483.150000	1.57984e-23
1483.100000	1.58274e-23
1483.050000	1.58565e-23
1483.000000	1.58857e-23
1482.950000	1.59149e-23
1482.900000	1.59441e-23
1482.850000	1.59734e-23
1482.800000	1.60028e-23
1482.750000	1.60322e-23
1482.700000	1.60616e-23
1482.650000	1.60912e-23
1482.600000	1.61207e-23
1482.550000	1.61504e-23
1482.500000	1.61801e-23
1482.450000	1.62098e-23
1482.400000	1.62396e-23
1482.350000	1.62694e-23
1482.300000	1.62993e-23
1482.250000	1.63293e-23
1482.200000	1.63593e-23
1482.150000	1.63894e-23
1482.100000	1.64195e-23
1482.050000	1.64497e-23
1482.000000	1.64799e-23
1481.950000	1.65102e-23
1481.900000	1.65405e-23
1481.850000	1.65709e-23
1481.800000	1.66014e-23
1481.750000	1.66319e-23
1481.700000	1.66625e-23
1481.650000	1.66931e-23
1481.600000	1.67238e-23
1481.550000	1.67545e-23
1481.500000	1.67853e-23
1481.450000	1.68162e-23
1481.400000	1.68471e-23
1481.350000	1.6878e-23
1481.300000	1.6909e-23
1481.250000	1.69401e-23
1481.200000	1.69713e-23
1481.150000	1.70025e-23
1481.100000	1.70337e-23
1481.050000	1.7065e-23
1481.000000	1.70964e-23
1480.950000	1.71278e-23
1480.900000	1.71593e-23
1480.850000	1.71908e-23
1480.800000	1.72224e-23
1480.750000	1.72541e-23
1480.700000	1.72858e-23
1480.650000	1.73175e-23
1480.600000	1.73494e-23
1480.550000	1.73813e-23
1480.500000	1.74132e-23
1480.450000	1.74452e-23
1480.400000	1.74773e-23
1480.350000	1.75094e-23
1480.300000	1.75416e-23
1480.250000	1.75738e-23
1480.200000	1.76061e-23
1480.150000	1.76385e-23
1480.100000	1.76709e-23
1480.050000	1.77034e-23
1480.000000	1.77359e-23
1479.950000	1.77685e-23
1479.900000	1.78012e-23
1479.850000	1.78339e-23
1479.800000	1.78666e-23
1479.750000	1.78995e-23
1479.700000	1.79324e-23
1479.650000	1.79653e-23
1479.600000	1.79984e-23
1479.550000	1.80314e-23
1479.500000	1.80646e-23
1479.450000	1.80978e-23
1479.400000	1.8131e-23
1479.350000	1.81644e-23
1479.300000	1.81977e-23
1479.250000	1.82312e-23
1479.200000	1.82647e-23
1479.150000	1.82983e-23
1479.100000	1.83319e-23
1479.050000	1.83656e-23
1479.000000	1.83993e-23
1478.950000	1.84332e-23
1478.900000	1.8467e-23
1478.850000	1.8501e-23
1478.800000	1.8535e-23
1478.750000	1.85691e-23
1478.700000	1.86032e-23
1478.650000	1.86374e-23
1478.600000	1.86716e-23
1478.550000	1.87059e-23
1478.500000	1.87403e-23
1478.450000	1.87748e-23
1478.400000	1.88093e-23
1478.350000	1.88438e-23
1478.300000	1.88785e-23
1478.250000	1.89132e-23
1478.200000	1.89479e-23
1478.150000	1.89828e-23
1478.100000	1.90176e-23
1478.050000	1.90526e-23
1478.000000	1.90876e-23
1477.950000	1.91227e-23
1477.900000	1.91578e-23
1477.850000	1.91931e-23
1477.800000	1.92283e-23
1477.750000	1.92637e-23
1477.700000	1.92991e-23
1477.650000	1.93345e-23
1477.600000	1.93701e-23
1477.550000	1.94057e-23
1477.500000	1.94413e-23
1477.450000	1.94771e-23
1477.400000	1.95129e-23
1477.350000	1.95487e-23
1477.300000	1.95847e-23
1477.250000	1.96207e-23
1477.200000	1.96567e-23
1477.150000	1.96928e-23
1477.100000	1.9729e-23
1477.050000	1.97653e-23
1477.000000	1.98016e-23
1476.950000	1.9838e-23
1476.900000	1.98745e-23
1476.850000	1.9911e-23
1476.800000	1.99476e-23
1476.750000	1.99843e-23
1476.700000	2.0021e-23
1476.650000	2.00578e-23
1476.600000	2.00946e-23
1476.550000	2.01316e-23
1476.500000	2.01686e-23
1476.450000	2.02056e-23
1476.400000	2.02428e-23
1476.350000	2.028e-23
1476.300000	2.03173e-23
1476.250000	2.03546e-23
1476.200000	2.0392e-23
1476.150000	2.04295e-23
1476.100000	2.0467e-23
1476.050000	2.05047e-23
1476.000000	2.05423e-23
1475.950000	2.05801e-23
1475.900000	2.06179e-23
1475.850000	2.06558e-23
1475.800000	2.06938e-23
1475.750000	2.07318e-23
1475.700000	2.07699e-23
1475.650000	2.08081e-23
1475.600000	2.08463e-23
1475.550000	2.08846e-23
1475.500000	2.0923e-23
1475.450000	2.09615e-23
1475.400000	2.1e-23
1475.350000	2.10386e-23
1475.300000	2.10773e-23
1475.250000	2.1116e-23
1475.200000	2.11548e-23
1475.150000	2.11937e-23
1475.100000	2.12326e-23
1475.050000	2.12717e-23
1475.000000	2.13108e-23
1474.950000	2.13499e-23
1474.900000	2.13892e-23
1474.850000	2.14285e-23
1474.800000	2.14679e-23
1474.750000	2.15073e-23
1474.700000	2.15468e-23
1474.650000	2.15864e-23
1474.600000	2.16261e-23
1474.550000	2.16659e-23
1474.500000	2.17057e-23
1474.450000	2.17456e-23
1474.400000	2.17855e-23
1474.350000	2.18256e-23
1474.300000	2.18657e-23
1474.250000	2.19059e-23
1474.200000	2.19461e-23
1474.150000	2.19865e-23
1474.100000	2.20269e-23
1474.050000	2.20674e-23
1474.000000	2.21079e-23
1473.950000	2.21486e-23
1473.900000	2.21893e-23
1473.850000	2.223e-23
1473.800000	2.22709e-23
1473.750000	2.23118e-23
1473.700000	2.23528e-23
1473.650000	2.23939e-23
1473.600000	2.24351e-23
1473.550000	2.24763e-23
1473.500000	2.25176e-23
1473.450000	2.2559e-23
1473.400000	2.26005e-23
1473.350000	2.2642e-23
1473.300000	2.26836e-23
1473.250000	2.27253e-23
1473.200000	2.27671e-23
1473.150000	2.28089e-23
1473.100000	2.28508e-23
1473.050000	2.28928e-23
1473.000000	2.29349e-23
1472.950000	2.2977e-23
1472.900000	2.30193e-23
1472.850000	2.30616e-23
1472.800000	2.3104e-23
1472.750000	2.31464e-23
1472.700000	2.3189e-23
1472.650000	2.32316e-23
1472.600000	2.32743e-23
1472.550000	2.33171e-23
1472.500000	2.33599e-23
1472.450000	2.34028e-23
1472.400000	2.34459e-23
1472.350000	2.34889e-23
1472.300000	2.35321e-23
1472.250000	2.35754e-23
1472.200000	2.36187e-23
1472.150000	2.36621e-23
1472.100000	2.37056e-23
1472.050000	2.37492e-23
1472.000000	2.37928e-23
1471.950000	2.38365e-23
1471.900000	2.38803e-23
1471.850000	2.39242e-23
1471.800000	2.39682e-23
1471.750000	2.40123e-23
1471.700000	2.40564e-23
1471.650000	2.41006e-23
1471.600000	2.41449e-23
1471.550000	2.41893e-23
1471.500000	2.42337e-23
1471.450000	2.42783e-23
1471.400000	2.43229e-23
1471.350000	2.43676e-23
1471.300000	2.44124e-23
1471.250000	2.44572e-23
1471.200000	2.45022e-23
1471.150000	2.45472e-23
1471.100000	2.45923e-23
1471.050000	2.46375e-23
1471.000000	2.46828e-23
1470.950000	2.47282e-23
1470.900000	2.47736e-23
1470.850000	2.48191e-23
1470.800000	2.48648e-23
1470.750000	2.49105e-23
1470.700000	2.49562e-23
1470.650000	2.50021e-23
1470.600000	2.50481e-23
1470.550000	2.50941e-23
1470.500000	2.51402e-23
1470.450000	2.51864e-23
1470.400000	2.52327e-23
1470.350000	2.52791e-23
1470.300000	2.53255e-23
1470.250000	2.53721e-23
1470.200000	2.54187e-23
1470.150000	2.54654e-23
1470.100000	2.55122e-23
1470.050000	2.55591e-23
1470.000000	2.56061e-23
1469.950000	2.56532e-23
1469.900000	2.57003e-23
1469.850000	2.57475e-23
1469.800000	2.57949e-23
1469.750000	2.58423e-23
1469.700000	2.58898e-23
1469.650000	2.59373e-23
1469.600000	2.5985e-23
1469.550000	2.60328e-23
1469.500000	2.60806e-23
1469.450000	2.61285e-23
1469.400000	2.61766e-23
1469.350000	2.62247e-23
1469.300000	2.62729e-23
1469.250000	2.63212e-23
1469.200000	2.63695e-23
1469.150000	2.6418e-23
1469.100000	2.64665e-23
1469.050000	2.65152e-23
1469.000000	2.65639e-23
1468.950000	2.66127e-23
1468.900000	2.66616e-23
1468.850000	2.67106e-23
1468.800000	2.67597e-23
1468.750000	2.68089e-23
1468.700000	2.68582e-23
1468.650000	2.69075e-23
1468.600000	2.6957e-23
1468.550000	2.70065e-23
1468.500000	2.70562e-23
1468.450000	2.71059e-23
1468.400000	2.71557e-23
1468.350000	2.72056e-23
1468.300000	2.72556e-23
1468.250000	2.73057e-23
1468.200000	2.73559e-23
1468.150000	2.74062e-23
1468.100000	2.74565e-23
1468.050000	2.7507e-23
1468.000000	2.75576e-23
1467.950000	2.76082e-23
1467.900000	2.76589e-23
1467.850000	2.77098e-23
1467.800000	2.77607e-23
1467.750000	2.78117e-23
1467.700000	2.78628e-23
1467.650000	2.7914e-23
1467.600000	2.79653e-23
1467.550000	2.80167e-23
1467.500000	2.80682e-23
1467.450000	2.81198e-23
1467.400000	2.81715e-23
1467.350000	2.82233e-23
1467.300000	2.82751e-23
1467.250000	2.83271e-23
1467.200000	2.83792e-23
1467.150000	2.84313e-23
1467.100000	2.84836e-23
1467.050000	2.85359e-23
1467.000000	2.85884e-23
1466.950000	2.86409e-23
1466.900000	2.86935e-23
1466.850000	2.87463e-23
1466.800000	2.87991e-23
1466.750000	2.8852e-23
1466.700000	2.89051e-23
1466.650000	2.89582e-23
1466.600000	2.90114e-23
1466.550000	2.90647e-23
1466.500000	2.91181e-23
1466.450000	2.91717e-23
1466.400000	2.92253e-23
1466.350000	2.9279e-23
1466.300000	2.93328e-23
1466.250000	2.93867e-23
1466.200000	2.94407e-23
1466.150000	2.94948e-23
1466.100000	2.9549e-23
1466.050000	2.96033e-23
1466.000000	2.96577e-23
1465.950000	2.97122e-23
1465.900000	2.97668e-23
1465.850000	2.98216e-23
1465.800000	2.98764e-23
1465.750000	2.99313e-23
1465.700000	2.99863e-23
1465.650000	3.00414e-23
1465.600000	3.00966e-23
1465.550000	3.01519e-23
1465.500000	3.02073e-23
1465.450000	3.02628e-23
1465.400000	3.03185e-23
1465.350000	3.03742e-23
1465.300000	3.043e-23
1465.250000	3.04859e-23
1465.200000	3.0542e-23
1465.150000	3.05981e-23
1465.100000	3.06543e-23
1465.050000	3.07107e-23
1465.000000	3.07671e-23
1464.950000	3.08236e-23
1464.900000	3.08803e-23
1464.850000	3.0937e-23
1464.800000	3.09939e-23
1464.750000	3.10509e-23
1464.700000	3.11079e-23
1464.650000	3.11651e-23
1464.600000	3.12224e-23
1464.550000	3.12798e-23
1464.500000	3.13372e-23
1464.450000	3.13948e-23
1464.400000	3.14525e-23
1464.350000	3.15103e-23
1464.300000	3.15682e-23
1464.250000	3.16263e-23
1464.200000	3.16844e-23
1464.150000	3.17426e-23
1464.100000	3.1801e-23
1464.050000	3.18594e-23
1464.000000	3.19179e-23
1463.950000	3.19766e-23
1463.900000	3.20354e-23
1463.850000	3.20943e-23
1463.800000	3.21532e-23
1463.750000	3.22123e-23
1463.700000	3.22715e-23
1463.650000	3.23308e-23
1463.600000	3.23903e-23
1463.550000	3.24498e-23
1463.500000	3.25094e-23
1463.450000	3.25692e-23
1463.400000	3.2629e-23
1463.350000	3.2689e-23
1463.300000	3.27491e-23
1463.250000	3.28093e-23
1463.200000	3.28695e-23
1463.150000	3.293e-23
1463.100000	3.29905e-23
1463.050000	3.30511e-23
1463.000000	3.31118e-23
1462.950000	3.31727e-23
1462.900000	3.32337e-23
1462.850000	3.32947e-23
1462.800000	3.33559e-23
1462.750000	3.34172e-23
1462.700000	3.34786e-23
1462.650000	3.35402e-23
1462.600000	3.36018e-23
1462.550000	3.36636e-23
1462.500000	3.37254e-23
1462.450000	3.37874e-23
1462.400000	3.38495e-23
1462.350000	3.39117e-23
1462.300000	3.3974e-23
1462.250000	3.40365e-23
1462.200000	3.4099e-23
1462.150000	3.41617e-23
1462.100000	3.42245e-23
1462.050000	3.42874e-23
1462.000000	3.43504e-23
1461.950000	3.44135e-23
1461.900000	3.44768e-23
1461.850000	3.45401e-23
1461.800000	3.46036e-23
1461.750000	3.46672e-23
1461.700000	3.47309e-23
1461.650000	3.47947e-23
1461.600000	3.48587e-23
1461.550000	3.49228e-23
1461.500000	3.49869e-23
1461.450000	3.50512e-23
1461.400000	3.51157e-23
1461.350000	3.51802e-23
1461.300000	3.52448e-23
1461.250000	3.53096e-23
1461.200000	3.53745e-23
1461.150000	3.54395e-23
1461.100000	3.55047e-23
1461.050000	3.55699e-23
1461.000000	3.56353e-23
1460.950000	3.57008e-23
1460.900000	3.57664e-23
1460.850000	3.58321e-23
1460.800000	3.5898e-23
1460.750000	3.59639e-23
1460.700000	3.603e-23
1460.650000	3.60962e-23
1460.600000	3.61626e-23
1460.550000	3.6229e-23
1460.500000	3.62956e-23
1460.450000	3.63623e-23
1460.400000	3.64292e-23
1460.350000	3.64961e-23
1460.300000	3.65632e-23
1460.250000	3.66304e-23
1460.200000	3.66977e-23
1460.150000	3.67651e-23
1460.100000	3.68327e-23
1460.050000	3.69004e-23
1460.000000	3.69682e-23
1459.950000	3.70361e-23
1459.900000	3.71042e-23
1459.850000	3.71724e-23
1459.800000	3.72407e-23
1459.750000	3.73092e-23
1459.700000	3.73777e-23
1459.650000	3.74464e-23
1459.600000	3.75152e-23
1459.550000	3.75842e-23
1459.500000	3.76533e-23
1459.450000	3.77225e-23
1459.400000	3.77918e-23
1459.350000	3.78612e-23
1459.300000	3.79308e-23
1459.250000	3.80005e-23
1459.200000	3.80704e-23
1459.150000	3.81403e-23
1459.100000	3.82104e-23
1459.050000	3.82806e-23
1459.000000	3.8351e-23
1458.950000	3.84215e-23
1458.900000	3.84921e-23
1458.850000	3.85628e-23
1458.800000	3.86337e-23
1458.750000	3.87047e-23
1458.700000	3.87758e-23
1458.650000	3.88471e-23
1458.600000	3.89185e-23
1458.550000	3.899e-23
1458.500000	3.90617e-23
1458.450000	3.91335e-23
1458.400000	3.92054e-23
1458.350000	3.92774e-23
1458.300000	3.93496e-23
1458.250000	3.94219e-23
1458.200000	3.94944e-23
1458.150000	3.9567e-23
1458.100000	3.96397e-23
1458.050000	3.97125e-23
1458.000000	3.97855e-23
1457.950000	3.98586e-23
1457.900000	3.99319e-23
1457.850000	4.00053e-23
1457.800000	4.00788e-23
1457.750000	4.01524e-23
1457.700000	4.02262e-23
1457.650000	4.03002e-23
1457.600000	4.03742e-23
1457.550000	4.04484e-23
1457.500000	4.05227e-23
1457.450000	4.05972e-23
1457.400000	4.06718e-23
1457.350000	4.07466e-23
1457.300000	4.08215e-23
1457.250000	4.08965e-23
1457.200000	4.09716e-23
1457.150000	4.10469e-23
1457.100000	4.11224e-23
1457.050000	4.11979e-23
1457.000000	4.12737e-23
1456.950000	4.13495e-23
1456.900000	4.14255e-23
1456.850000	4.15016e-23
1456.800000	4.15779e-23
1456.750000	4.16543e-23
1456.700000	4.17309e-23
1456.650000	4.18076e-23
1456.600000	4.18844e-23
1456.550000	4.19614e-23
1456.500000	4.20385e-23
1456.450000	4.21157e-23
1456.400000	4.21931e-23
1456.350000	4.22707e-23
1456.300000	4.23484e-23
1456.250000	4.24262e-23
1456.200000	4.25042e-23
1456.150000	4.25823e-23
1456.100000	4.26605e-23
1456.050000	4.27389e-23
1456.000000	4.28175e-23
1455.950000	4.28962e-23
1455.900000	4.2975e-23
1455.850000	4.3054e-23
1455.800000	4.31331e-23
1455.750000	4.32124e-23
1455.700000	4.32918e-23
1455.650000	4.33713e-23
1455.600000	4.3451e-23
1455.550000	4.35309e-23
1455.500000	4.36109e-23
1455.450000	4.3691e-23
1455.400000	4.37713e-23
1455.350000	4.38518e-23
1455.300000	4.39324e-23
1455.250000	4.40131e-23
1455.200000	4.4094e-23
1455.150000	4.4175e-23
1455.100000	4.42562e-23
1455.050000	4.43375e-23
1455.000000	4.4419e-23
1454.950000	4.45007e-23
1454.900000	4.45824e-23
1454.850000	4.46644e-23
1454.800000	4.47465e-23
1454.750000	4.48287e-23
1454.700000	4.49111e-23
1454.650000	4.49936e-23
1454.600000	4.50763e-23
1454.550000	4.51591e-23
1454.500000	4.52421e-23
1454.450000	4.53253e-23
1454.400000	4.54086e-23
1454.350000	4.5492e-23
1454.300000	4.55756e-23
1454.250000	4.56594e-23
1454.200000	4.57433e-23
1454.150000	4.58274e-23
1454.100000	4.59116e-23
1454.050000	4.5996e-23
1454.000000	4.60805e-23
1453.950000	4.61652e-23
1453.900000	4.625e-23
1453.850000	4.6335e-23
1453.800000	4.64202e-23
1453.750000	4.65055e-23
1453.700000	4.65909e-23
1453.650000	4.66766e-23
1453.600000	4.67623e-23
1453.550000	4.68483e-23
1453.500000	4.69344e-23
1453.450000	4.70206e-23
1453.400000	4.7107e-23
1453.350000	4.71936e-23
1453.300000	4.72803e-23
1453.250000	4.73672e-23
1453.200000	4.74543e-23
1453.150000	4.75415e-23
1453.100000	4.76289e-23
1453.050000	4.77164e-23
1453.000000	4.78041e-23
1452.950000	4.78919e-23
1452.900000	4.79799e-23
1452.850000	4.80681e-23
1452.800000	4.81565e-23
1452.750000	4.8245e-23
1452.700000	4.83336e-23
1452.650000	4.84224e-23
1452.600000	4.85114e-23
1452.550000	4.86006e-23
1452.500000	4.86899e-23
1452.450000	4.87794e-23
1452.400000	4.8869e-23
1452.350000	4.89588e-23
1452.300000	4.90488e-23
1452.250000	4.91389e-23
1452.200000	4.92293e-23
1452.150000	4.93197e-23
1452.100000	4.94104e-23
1452.050000	4.95012e-23
1452.000000	4.95921e-23
1451.950000	4.96833e-23
1451.900000	4.97746e-23
1451.850000	4.98661e-23
1451.800000	4.99577e-23
1451.750000	5.00495e-23
1451.700000	5.01415e-23
1451.650000	5.02336e-23
1451.600000	5.03259e-23
1451.550000	5.04184e-23
1451.500000	5.05111e-23
1451.450000	5.06039e-23
1451.400000	5.06969e-23
1451.350000	5.07901e-23
1451.300000	5.08834e-23
1451.250000	5.09769e-23
1451.200000	5.10706e-23
1451.150000	5.11645e-23
1451.100000	5.12585e-23
1451.050000	5.13527e-23
1451.000000	5.14471e-23
1450.950000	5.15416e-23
1450.900000	5.16363e-23
1450.850000	5.17312e-23
1450.800000	5.18263e-23
1450.750000	5.19215e-23
1450.700000	5.2017e-23
1450.650000	5.21126e-23
1450.600000	5.22083e-23
1450.550000	5.23043e-23
1450.500000	5.24004e-23
1450.450000	5.24967e-23
1450.400000	5.25932e-23
1450.350000	5.26898e-23
1450.300000	5.27866e-23
1450.250000	5.28837e-23
1450.200000	5.29808e-23
1450.150000	5.30782e-23
1450.100000	5.31757e-23
1450.050000	5.32735e-23
1450.000000	5.33714e-23
1449.950000	5.34695e-23
1449.900000	5.35677e-23
1449.850000	5.36662e-23
1449.800000	5.37648e-23
1449.750000	5.38636e-23
1449.700000	5.39626e-23
1449.650000	5.40618e-23
1449.600000	5.41611e-23
1449.550000	5.42606e-23
1449.500000	5.43604e-23
1449.450000	5.44603e-23
1449.400000	5.45603e-23
1449.350000	5.46606e-23
1449.300000	5.47611e-23
1449.250000	5.48617e-23
1449.200000	5.49625e-23
1449.150000	5.50635e-23
1449.100000	5.51647e-23
1449.050000	5.52661e-23
1449.000000	5.53677e-23
1448.950000	5.54694e-23
1448.900000	5.55713e-23
1448.850000	5.56735e-23
1448.800000	5.57758e-23
1448.750000	5.58783e-23
1448.700000	5.5981e-23
1448.650000	5.60838e-23
1448.600000	5.61869e-23
1448.550000	5.62902e-23
1448.500000	5.63936e-23
1448.450000	5.64973e-23
1448.400000	5.66011e-23
1448.350000	5.67051e-23
1448.300000	5.68093e-23
1448.250000	5.69137e-23
1448.200000	5.70183e-23
1448.150000	5.71231e-23
1448.100000	5.72281e-23
1448.050000	5.73332e-23
1448.000000	5.74386e-23
1447.950000	5.75441e-23
1447.900000	5.76499e-23
1447.850000	5.77558e-23
1447.800000	5.7862e-23
1447.750000	5.79683e-23
1447.700000	5.80748e-23
1447.650000	5.81816e-23
1447.600000	5.82885e-23
1447.550000	5.83956e-23
1447.500000	5.85029e-23
1447.450000	5.86104e-23
1447.400000	5.87181e-23
1447.350000	5.88261e-23
1447.300000	5.89342e-23
1447.250000	5.90425e-23
1447.200000	5.9151e-23
1447.150000	5.92597e-23
1447.100000	5.93686e-23
1447.050000	5.94777e-23
1447.000000	5.9587e-23
1446.950000	5.96965e-23
1446.900000	5.98062e-23
1446.850000	5.99161e-23
1446.800000	6.00262e-23
1446.750000	6.01365e-23
1446.700000	6.0247e-23
1446.650000	6.03577e-23
1446.600000	6.04687e-23
1446.550000	6.05798e-23
1446.500000	6.06911e-23
1446.450000	6.08027e-23
1446.400000	6.09144e-23
1446.350000	6.10263e-23
1446.300000	6.11385e-23
1446.250000	6.12508e-23
1446.200000	6.13634e-23
1446.150000	6.14762e-23
1446.100000	6.15891e-23
1446.050000	6.17023e-23
1446.000000	6.18157e-23
1445.950000	6.19293e-23
1445.900000	6.20431e-23
1445.850000	6.21571e-23
1445.800000	6.22714e-23
1445.750000	6.23858e-23
1445.700000	6.25005e-23
1445.650000	6.26153e-23
1445.600000	6.27304e-23
1445.550000	6.28457e-23
1445.500000	6.29612e-23
1445.450000	6.30769e-23
1445.400000	6.31928e-23
1445.350000	6.33089e-23
1445.300000	6.34253e-23
1445.250000	6.35418e-23
1445.200000	6.36586e-23
1445.150000	6.37756e-23
1445.100000	6.38928e-23
1445.050000	6.40102e-23
1445.000000	6.41278e-23
1444.950000	6.42457e-23
1444.900000	6.43637e-23
1444.850000	6.4482e-23
1444.800000	6.46005e-23
1444.750000	6.47192e-23
1444.700000	6.48382e-23
1444.650000	6.49573e-23
1444.600000	6.50767e-23
1444.550000	6.51963e-23
1444.500000	6.53161e-23
1444.450000	6.54361e-23
1444.400000	6.55564e-23
1444.350000	6.56768e-23
1444.300000	6.57975e-23
1444.250000	6.59185e-23
1444.200000	6.60396e-23
1444.150000	6.6161e-23
1444.100000	6.62825e-23
1444.050000	6.64044e-23
1444.000000	6.65264e-23
1443.950000	6.66486e-23
1443.900000	6.67711e-23
1443.850000	6.68938e-23
1443.800000	6.70168e-23
1443.750000	6.71399e-23
1443.700000	6.72633e-23
1443.650000	6.73869e-23
1443.600000	6.75107e-23
1443.550000	6.76348e-23
1443.500000	6.77591e-23
1443.450000	6.78836e-23
1443.400000	6.80084e-23
1443.350000	6.81333e-23
1443.300000	6.82586e-23
1443.250000	6.8384e-23
1443.200000	6.85097e-23
1443.150000	6.86356e-23
1443.100000	6.87617e-23
1443.050000	6.88881e-23
1443.000000	6.90147e-23
1442.950000	6.91415e-23
1442.900000	6.92685e-23
1442.850000	6.93958e-23
1442.800000	6.95234e-23
1442.750000	6.96511e-23
1442.700000	6.97791e-23
1442.650000	6.99074e-23
1442.600000	7.00358e-23
1442.550000	7.01645e-23
1442.500000	7.02935e-23
1442.450000	7.04226e-23
1442.400000	7.05521e-23
1442.350000	7.06817e-23
1442.300000	7.08116e-23
1442.250000	7.09417e-23
1442.200000	7.10721e-23
1442.150000	7.12027e-23
1442.100000	7.13336e-23
1442.050000	7.14647e-23
1442.000000	7.1596e-23
1441.950000	7.17276e-23
1441.900000	7.18594e-23
1441.850000	7.19914e-23
1441.800000	7.21237e-23
1441.750000	7.22563e-23
1441.700000	7.2389e-23
1441.650000	7.25221e-23
1441.600000	7.26553e-23
1441.550000	7.27889e-23
1441.500000	7.29226e-23
1441.450000	7.30566e-23
1441.400000	7.31909e-23
1441.350000	7.33254e-23
1441.300000	7.34601e-23
1441.250000	7.35951e-23
1441.200000	7.37304e-23
1441.150000	7.38659e-23
1441.100000	7.40016e-23
1441.050000	7.41376e-23
1441.000000	7.42739e-23
1440.950000	7.44103e-23
1440.900000	7.45471e-23
1440.850000	7.46841e-23
1440.800000	7.48213e-23
1440.750000	7.49588e-23
1440.700000	7.50966e-23
1440.650000	7.52346e-23
1440.600000	7.53728e-23
1440.550000	7.55113e-23
1440.500000	7.56501e-23
1440.450000	7.57891e-23
1440.400000	7.59284e-23
1440.350000	7.60679e-23
1440.300000	7.62077e-23
1440.250000	7.63478e-23
1440.200000	7.64881e-23
1440.150000	7.66286e-23
1440.100000	7.67695e-23
1440.050000	7.69105e-23
1440.000000	7.70519e-23
1439.950000	7.71935e-23
1439.900000	7.73353e-23
1439.850000	7.74774e-23
1439.800000	7.76198e-23
1439.750000	7.77625e-23
1439.700000	7.79054e-23
1439.650000	7.80485e-23
1439.600000	7.8192e-23
1439.550000	7.83356e-23
1439.500000	7.84796e-23
1439.450000	7.86238e-23
1439.400000	7.87683e-23
1439.350000	7.89131e-23
1439.300000	7.90581e-23
1439.250000	7.92034e-23
1439.200000	7.93489e-23
1439.150000	7.94947e-23
1439.100000	7.96408e-23
1439.050000	7.97872e-23
1439.000000	7.99338e-23
1438.950000	8.00807e-23
1438.900000	8.02278e-23
1438.850000	8.03753e-23
1438.800000	8.0523e-23
1438.750000	8.0671e-23
1438.700000	8.08192e-23
1438.650000	8.09677e-23
1438.600000	8.11165e-23
1438.550000	8.12656e-23
1438.500000	8.14149e-23
1438.450000	8.15645e-23
1438.400000	8.17144e-23
1438.350000	8.18646e-23
1438.300000	8.2015e-23
1438.250000	8.21657e-23
1438.200000	8.23167e-23
1438.150000	8.2468e-23
1438.100000	8.26195e-23
1438.050000	8.27714e-23
1438.000000	8.29235e-23
1437.950000	8.30759e-23
1437.900000	8.32285e-23
1437.850000	8.33815e-23
1437.800000	8.35347e-23
1437.750000	8.36882e-23
1437.700000	8.3842e-23
1437.650000	8.39961e-23
1437.600000	8.41504e-23
1437.550000	8.43051e-23
1437.500000	8.446e-23
1437.450000	8.46152e-23
1437.400000	8.47707e-23
1437.350000	8.49265e-23
1437.300000	8.50826e-23
1437.250000	8.52389e-23
1437.200000	8.53955e-23
1437.150000	8.55525e-23
1437.100000	8.57097e-23
1437.050000	8.58672e-23
1437.000000	8.6025e-23
1436.950000	8.61831e-23
1436.900000	8.63414e-23
1436.850000	8.65001e-23
1436.800000	8.66591e-23
1436.750000	8.68183e-23
1436.700000	8.69779e-23
1436.650000	8.71377e-23
1436.600000	8.72978e-23
1436.550000	8.74583e-23
1436.500000	8.7619e-23
1436.450000	8.778e-23
1436.400000	8.79413e-23
1436.350000	8.81029e-23
1436.300000	8.82648e-23
1436.250000	8.8427e-23
1436.200000	8.85895e-23
1436.150000	8.87523e-23
1436.100000	8.89154e-23
1436.050000	8.90788e-23
1436.000000	8.92425e-23
1435.950000	8.94065e-23
1435.900000	8.95708e-23
1435.850000	8.97354e-23
1435.800000	8.99003e-23
1435.750000	9.00655e-23
1435.700000	9.0231e-23
1435.650000	9.03968e-23
1435.600000	9.05629e-23
1435.550000	9.07294e-23
1435.500000	9.08961e-23
1435.450000	9.10631e-23
1435.400000	9.12305e-23
1435.350000	9.13981e-23
1435.300000	9.15661e-23
1435.250000	9.17343e-23
1435.200000	9.19029e-23
1435.150000	9.20718e-23
1435.100000	9.2241e-23
1435.050000	9.24105e-23
1435.000000	9.25803e-23
1434.950000	9.27504e-23
1434.900000	9.29209e-23
1434.850000	9.30916e-23
1434.800000	9.32627e-23
1434.750000	9.34341e-23
1434.700000	9.36058e-23
1434.650000	9.37778e-23
1434.600000	9.39501e-23
1434.550000	9.41228e-23
1434.500000	9.42957e-23
1434.450000	9.4469e-23
1434.400000	9.46426e-23
1434.350000	9.48165e-23
1434.300000	9.49908e-23
1434.250000	9.51653e-23
1434.200000	9.53402e-23
1434.150000	9.55154e-23
1434.100000	9.5691e-23
1434.050000	9.58668e-23
1434.000000	9.6043e-23
1433.950000	9.62195e-23
1433.900000	9.63963e-23
1433.850000	9.65734e-23
1433.800000	9.67509e-23
1433.750000	9.69287e-23
1433.700000	9.71068e-23
1433.650000	9.72852e-23
1433.600000	9.7464e-23
1433.550000	9.76431e-23
1433.500000	9.78226e-23
1433.450000	9.80023e-23
1433.400000	9.81824e-23
1433.350000	9.83628e-23
1433.300000	9.85436e-23
1433.250000	9.87247e-23
1433.200000	9.89061e-23
1433.150000	9.90879e-23
1433.100000	9.92699e-23
1433.050000	9.94524e-23
1433.000000	9.96351e-23
1432.950000	9.98182e-23
1432.900000	1.00002e-22
1432.850000	1.00185e-22
1432.800000	1.0037e-22
1432.750000	1.00554e-22
1432.700000	1.00739e-22
1432.650000	1.00924e-22
1432.600000	1.01109e-22
1432.550000	1.01295e-22
1432.500000	1.01481e-22
1432.450000	1.01668e-22
1432.400000	1.01855e-22
1432.350000	1.02042e-22
1432.300000	1.02229e-22
1432.250000	1.02417e-22
1432.200000	1.02605e-22
1432.150000	1.02794e-22
1432.100000	1.02983e-22
1432.050000	1.03172e-22
1432.000000	1.03362e-22
1431.950000	1.03552e-22
1431.900000	1.03742e-22
1431.850000	1.03932e-22
1431.800000	1.04123e-22
1431.750000	1.04315e-22
1431.700000	1.04506e-22
1431.650000	1.04699e-22
1431.600000	1.04891e-22
1431.550000	1.05084e-22
1431.500000	1.05277e-22
1431.450000	1.0547e-22
1431.400000	1.05664e-22
1431.350000	1.05858e-22
1431.300000	1.06053e-22
1431.250000	1.06248e-22
1431.200000	1.06443e-22
1431.150000	1.06638e-22
1431.100000	1.06834e-22
1431.050000	1.07031e-22
1431.000000	1.07227e-22
1430.950000	1.07425e-22
1430.900000	1.07622e-22
1430.850000	1.0782e-22
1430.800000	1.08018e-22
1430.750000	1.08216e-22
1430.700000	1.08415e-22
1430.650000	1.08614e-22
1430.600000	1.08814e-22
1430.550000	1.09014e-22
1430.500000	1.09214e-22
1430.450000	1.09415e-22
1430.400000	1.09616e-22
1430.350000	1.09817e-22
1430.300000	1.10019e-22
1430.250000	1.10221e-22
1430.200000	1.10424e-22
1430.150000	1.10627e-22
1430.100000	1.1083e-22
1430.050000	1.11034e-22
1430.000000	1.11238e-22
1429.950000	1.11442e-22
1429.900000	1.11647e-22
1429.850000	1.11852e-22
1429.800000	1.12058e-22
1429.750000	1.12264e-22
1429.700000	1.1247e-22
1429.650000	1.12677e-22
1429.600000	1.12884e-22
1429.550000	1.13091e-22
1429.500000	1.13299e-22
1429.450000	1.13507e-22
1429.400000	1.13716e-22
1429.350000	1.13925e-22
1429.300000	1.14134e-22
1429.250000	1.14344e-22
1429.200000	1.14554e-22
1429.150000	1.14764e-22
1429.100000	1.14975e-22
1429.050000	1.15187e-22
1429.000000	1.15398e-22
1428.950000	1.1561e-22
1428.900000	1.15823e-22
1428.850000	1.16036e-22
1428.800000	1.16249e-22
1428.750000	1.16462e-22
1428.700000	1.16677e-22
1428.650000	1.16891e-22
1428.600000	1.17106e-22
1428.550000	1.17321e-22
1428.500000	1.17536e-22
1428.450000	1.17752e-22
1428.400000	1.17969e-22
1428.350000	1.18186e-22
1428.300000	1.18403e-22
1428.250000	1.1862e-22
1428.200000	1.18838e-22
1428.150000	1.19057e-22
1428.100000	1.19276e-22
1428.050000	1.19495e-22
1428.000000	1.19714e-22
1427.950000	1.19934e-22
1427.900000	1.20155e-22
1427.850000	1.20375e-22
1427.800000	1.20597e-22
1427.750000	1.20818e-22
1427.700000	1.2104e-22
1427.650000	1.21263e-22
1427.600000	1.21486e-22
1427.550000	1.21709e-22
1427.500000	1.21932e-22
1427.450000	1.22157e-22
1427.400000	1.22381e-22
1427.350000	1.22606e-22
1427.300000	1.22831e-22
1427.250000	1.23057e-22
1427.200000	1.23283e-22
1427.150000	1.2351e-22
1427.100000	1.23737e-22
1427.050000	1.23964e-22
1427.000000	1.24192e-22
1426.950000	1.2442e-22
1426.900000	1.24649e-22
1426.850000	1.24878e-22
1426.800000	1.25107e-22
1426.750000	1.25337e-22
1426.700000	1.25567e-22
1426.650000	1.25798e-22
1426.600000	1.26029e-22
1426.550000	1.26261e-22
1426.500000	1.26493e-22
1426.450000	1.26725e-22
1426.400000	1.26958e-22
1426.350000	1.27191e-22
1426.300000	1.27425e-22
1426.250000	1.27659e-22
1426.200000	1.27894e-22
1426.150000	1.28129e-22
1426.100000	1.28364e-22
1426.050000	1.286e-22
1426.000000	1.28837e-22
1425.950000	1.29073e-22
1425.900000	1.2931e-22
1425.850000	1.29548e-22
1425.800000	1.29786e-22
1425.750000	1.30025e-22
1425.700000	1.30264e-22
1425.650000	1.30503e-22
1425.600000	1.30743e-22
1425.550000	1.30983e-22
1425.500000	1.31224e-22
1425.450000	1.31465e-22
1425.400000	1.31706e-22
1425.350000	1.31948e-22
1425.300000	1.32191e-22
1425.250000	1.32434e-22
1425.200000	1.32677e-22
1425.150000	1.32921e-22
1425.100000	1.33165e-22
1425.050000	1.3341e-22
1425.000000	1.33655e-22
1424.950000	1.33901e-22
1424.900000	1.34147e-22
1424.850000	1.34393e-22
1424.800000	1.3464e-22
1424.750000	1.34888e-22
1424.700000	1.35135e-22
1424.650000	1.35384e-22
1424.600000	1.35633e-22
1424.550000	1.35882e-22
1424.500000	1.36132e-22
1424.450000	1.36382e-22
1424.400000	1.36632e-22
1424.350000	1.36883e-22
1424.300000	1.37135e-22
1424.250000	1.37387e-22
1424.200000	1.37639e-22
1424.150000	1.37892e-22
1424.100000	1.38146e-22
1424.050000	1.384e-22
1424.000000	1.38654e-22
1423.950000	1.38909e-22
1423.900000	1.39164e-22
1423.850000	1.3942e-22
1423.800000	1.39676e-22
1423.750000	1.39932e-22
1423.700000	1.4019e-22
1423.650000	1.40447e-22
1423.600000	1.40705e-22
1423.550000	1.40964e-22
1423.500000	1.41223e-22
1423.450000	1.41482e-22
1423.400000	1.41742e-22
1423.350000	1.42003e-22
1423.300000	1.42264e-22
1423.250000	1.42525e-22
1423.200000	1.42787e-22
1423.150000	1.43049e-22
1423.100000	1.43312e-22
1423.050000	1.43576e-22
1423.000000	1.4384e-22
1422.950000	1.44104e-22
1422.900000	1.44369e-22
1422.850000	1.44634e-22
1422.800000	1.449e-22
1422.750000	1.45166e-22
1422.700000	1.45433e-22
1422.650000	1.457e-22
1422.600000	1.45968e-22
1422.550000	1.46236e-22
1422.500000	1.46505e-22
1422.450000	1.46774e-22
1422.400000	1.47044e-22
1422.350000	1.47314e-22
1422.300000	1.47584e-22
1422.250000	1.47856e-22
1422.200000	1.48127e-22
1422.150000	1.484e-22
1422.100000	1.48672e-22
1422.050000	1.48945e-22
1422.000000	1.49219e-22
1421.950000	1.49493e-22
1421.900000	1.49768e-22
1421.850000	1.50043e-22
1421.800000	1.50319e-22
1421.750000	1.50595e-22
1421.700000	1.50872e-22
1421.650000	1.51149e-22
1421.600000	1.51427e-22
1421.550000	1.51705e-22
1421.500000	1.51984e-22
1421.450000	1.52263e-22
1421.400000	1.52543e-22
1421.350000	1.52823e-22
1421.300000	1.53104e-22
1421.250000	1.53385e-22
1421.200000	1.53667e-22
1421.150000	1.5395e-22
1421.100000	1.54233e-22
1421.050000	1.54516e-22
1421.000000	1.548e-22
1420.950000	1.55084e-22
1420.900000	1.55369e-22
1420.850000	1.55655e-22
1420.800000	1.55941e-22
1420.750000	1.56227e-22
1420.700000	1.56515e-22
1420.650000	1.56802e-22
1420.600000	1.5709e-22
1420.550000	1.57379e-22
1420.500000	1.57668e-22
1420.450000	1.57958e-22
1420.400000	1.58248e-22
1420.350000	1.58539e-22
1420.300000	1.5883e-22
1420.250000	1.59122e-22
1420.200000	1.59414e-22
1420.150000	1.59707e-22
1420.100000	1.60001e-22
1420.050000	1.60295e-22
1420.000000	1.60589e-22
1419.950000	1.60885e-22
1419.900000	1.6118e-22
1419.850000	1.61476e-22
1419.800000	1.61773e-22
1419.750000	1.6207e-22
1419.700000	1.62368e-22
1419.650000	1.62666e-22
1419.600000	1.62965e-22
1419.550000	1.63265e-22
1419.500000	1.63565e-22
1419.450000	1.63865e-22
1419.400000	1.64167e-22
1419.350000	1.64468e-22
1419.300000	1.6477e-22
1419.250000	1.65073e-22
1419.200000	1.65377e-22
1419.150000	1.6568e-22
1419.100000	1.65985e-22
1419.050000	1.6629e-22
1419.000000	1.66595e-22
1418.950000	1.66902e-22
1418.900000	1.67208e-22
1418.850000	1.67515e-22
1418.800000	1.67823e-22
1418.750000	1.68132e-22
1418.700000	1.68441e-22
1418.650000	1.6875e-22
1418.600000	1.6906e-22
1418.550000	1.69371e-22
1418.500000	1.69682e-22
1418.450000	1.69994e-22
1418.400000	1.70306e-22
1418.350000	1.70619e-22
1418.300000	1.70933e-22
1418.250000	1.71247e-22
1418.200000	1.71562e-22
1418.150000	1.71877e-22
1418.100000	1.72193e-22
1418.050000	1.72509e-22
1418.000000	1.72826e-22
1417.950000	1.73144e-22
1417.900000	1.73462e-22
1417.850000	1.7378e-22
1417.800000	1.741e-22
1417.750000	1.7442e-22
1417.700000	1.7474e-22
1417.650000	1.75061e-22
1417.600000	1.75383e-22
1417.550000	1.75705e-22
1417.500000	1.76028e-22
1417.450000	1.76352e-22
1417.400000	1.76676e-22
1417.350000	1.77e-22
1417.300000	1.77326e-22
1417.250000	1.77651e-22
1417.200000	1.77978e-22
1417.150000	1.78305e-22
1417.100000	1.78633e-22
1417.050000	1.78961e-22
1417.000000	1.7929e-22
1416.950000	1.79619e-22
1416.900000	1.79949e-22
1416.850000	1.8028e-22
1416.800000	1.80611e-22
1416.750000	1.80943e-22
1416.700000	1.81275e-22
1416.650000	1.81609e-22
1416.600000	1.81942e-22
1416.550000	1.82277e-22
1416.500000	1.82611e-22
1416.450000	1.82947e-22
1416.400000	1.83283e-22
1416.350000	1.8362e-22
1416.300000	1.83957e-22
1416.250000	1.84295e-22
1416.200000	1.84634e-22
1416.150000	1.84973e-22
1416.100000	1.85313e-22
1416.050000	1.85654e-22
1416.000000	1.85995e-22
1415.950000	1.86337e-22
1415.900000	1.86679e-22
1415.850000	1.87022e-22
1415.800000	1.87366e-22
1415.750000	1.8771e-22
1415.700000	1.88055e-22
1415.650000	1.88401e-22
1415.600000	1.88747e-22
1415.550000	1.89094e-22
1415.500000	1.89441e-22
1415.450000	1.89789e-22
1415.400000	1.90138e-22
1415.350000	1.90487e-22
1415.300000	1.90837e-22
1415.250000	1.91188e-22
1415.200000	1.91539e-22
1415.150000	1.91891e-22
1415.100000	1.92244e-22
1415.050000	1.92597e-22
1415.000000	1.92951e-22
1414.950000	1.93306e-22
1414.900000	1.93661e-22
1414.850000	1.94017e-22
1414.800000	1.94373e-22
1414.750000	1.9473e-22
1414.700000	1.95088e-22
1414.650000	1.95447e-22
1414.600000	1.95806e-22
1414.550000	1.96166e-22
1414.500000	1.96526e-22
1414.450000	1.96887e-22
1414.400000	1.97249e-22
1414.350000	1.97611e-22
1414.300000	1.97974e-22
1414.250000	1.98338e-22
1414.200000	1.98703e-22
1414.150000	1.99068e-22
1414.100000	1.99434e-22
1414.050000	1.998e-22
1414.000000	2.00167e-22
1413.950000	2.00535e-22
1413.900000	2.00903e-22
1413.850000	2.01273e-22
1413.800000	2.01642e-22
1413.750000	2.02013e-22
1413.700000	2.02384e-22
1413.650000	2.02756e-22
1413.600000	2.03129e-22
1413.550000	2.03502e-22
1413.500000	2.03876e-22
1413.450000	2.0425e-22
1413.400000	2.04626e-22
1413.350000	2.05002e-22
1413.300000	2.05378e-22
1413.250000	2.05756e-22
1413.200000	2.06134e-22
1413.150000	2.06513e-22
1413.100000	2.06892e-22
1413.050000	2.07272e-22
1413.000000	2.07653e-22
1412.950000	2.08035e-22
1412.900000	2.08417e-22
1412.850000	2.088e-22
1412.800000	2.09184e-22
1412.750000	2.09568e-22
1412.700000	2.09953e-22
1412.650000	2.10339e-22
1412.600000	2.10725e-22
1412.550000	2.11113e-22
1412.500000	2.11501e-22
1412.450000	2.11889e-22
1412.400000	2.12279e-22
1412.350000	2.12669e-22
1412.300000	2.13059e-22
1412.250000	2.13451e-22
1412.200000	2.13843e-22
1412.150000	2.14236e-22
1412.100000	2.1463e-22
1412.050000	2.15024e-22
1412.000000	2.15419e-22
1411.950000	2.15815e-22
1411.900000	2.16212e-22
1411.850000	2.16609e-22
1411.800000	2.17007e-22
1411.750000	2.17406e-22
1411.700000	2.17805e-22
1411.650000	2.18205e-22
1411.600000	2.18606e-22
1411.550000	2.19008e-22
1411.500000	2.1941e-22
1411.450000	2.19814e-22
1411.400000	2.20217e-22
1411.350000	2.20622e-22
1411.300000	2.21028e-22
1411.250000	2.21434e-22
1411.200000	2.21841e-22
1411.150000	2.22248e-22
1411.100000	2.22657e-22
1411.050000	2.23066e-22
1411.000000	2.23476e-22
1410.950000	2.23886e-22
1410.900000	2.24298e-22
1410.850000	2.2471e-22
1410.800000	2.25123e-22
1410.750000	2.25536e-22
1410.700000	2.25951e-22
1410.650000	2.26366e-22
1410.600000	2.26782e-22
1410.550000	2.27199e-22
1410.500000	2.27616e-22
1410.450000	2.28034e-22
1410.400000	2.28453e-22
1410.350000	2.28873e-22
1410.300000	2.29294e-22
1410.250000	2.29715e-22
1410.200000	2.30137e-22
1410.150000	2.3056e-22
1410.100000	2.30984e-22
1410.050000	2.31408e-22
1410.000000	2.31833e-22
1409.950000	2.32259e-22
1409.900000	2.32686e-22
1409.850000	2.33114e-22
1409.800000	2.33542e-22
1409.750000	2.33971e-22
1409.700000	2.34401e-22
1409.650000	2.34832e-22
1409.600000	2.35263e-22
1409.550000	2.35695e-22
1409.500000	2.36129e-22
1409.450000	2.36562e-22
1409.400000	2.36997e-22
1409.350000	2.37433e-22
1409.300000	2.37869e-22
1409.250000	2.38306e-22
1409.200000	2.38744e-22
1409.150000	2.39183e-22
1409.100000	2.39622e-22
1409.050000	2.40062e-22
1409.000000	2.40503e-22
1408.950000	2.40945e-22
1408.900000	2.41388e-22
1408.850000	2.41832e-22
1408.800000	2.42276e-22
1408.750000	2.42721e-22
1408.700000	2.43167e-22
1408.650000	2.43614e-22
1408.600000	2.44062e-22
1408.550000	2.4451e-22
1408.500000	2.44959e-22
1408.450000	2.45409e-22
1408.400000	2.4586e-22
1408.350000	2.46312e-22
1408.300000	2.46765e-22
1408.250000	2.47218e-22
1408.200000	2.47672e-22
1408.150000	2.48128e-22
1408.100000	2.48583e-22
1408.050000	2.4904e-22
1408.000000	2.49498e-22
1407.950000	2.49956e-22
1407.900000	2.50416e-22
1407.850000	2.50876e-22
1407.800000	2.51337e-22
1407.750000	2.51798e-22
1407.700000	2.52261e-22
1407.650000	2.52725e-22
1407.600000	2.53189e-22
1407.550000	2.53654e-22
1407.500000	2.5412e-22
1407.450000	2.54587e-22
1407.400000	2.55055e-22
1407.350000	2.55524e-22
1407.300000	2.55993e-22
1407.250000	2.56464e-22
1407.200000	2.56935e-22
1407.150000	2.57407e-22
1407.100000	2.5788e-22
1407.050000	2.58354e-22
1407.000000	2.58829e-22
1406.950000	2.59304e-22
1406.900000	2.59781e-22
1406.850000	2.60258e-22
1406.800000	2.60736e-22
1406.750000	2.61215e-22
1406.700000	2.61695e-22
1406.650000	2.62176e-22
1406.600000	2.62658e-22
1406.550000	2.6314e-22
1406.500000	2.63624e-22
1406.450000	2.64108e-22
1406.400000	2.64594e-22
1406.350000	2.6508e-22
1406.300000	2.65567e-22
1406.250000	2.66055e-22
1406.200000	2.66544e-22
1406.150000	2.67034e-22
1406.100000	2.67524e-22
1406.050000	2.68016e-22
1406.000000	2.68508e-22
1405.950000	2.69002e-22
1405.900000	2.69496e-22
1405.850000	2.69991e-22
1405.800000	2.70487e-22
1405.750000	2.70984e-22
1405.700000	2.71482e-22
1405.650000	2.71981e-22
1405.600000	2.72481e-22
1405.550000	2.72981e-22
1405.500000	2.73483e-22
1405.450000	2.73986e-22
1405.400000	2.74489e-22
1405.350000	2.74993e-22
1405.300000	2.75499e-22
1405.250000	2.76005e-22
1405.200000	2.76512e-22
1405.150000	2.7702e-22
1405.100000	2.77529e-22
1405.050000	2.78039e-22
1405.000000	2.7855e-22
1404.950000	2.79062e-22
1404.900000	2.79574e-22
1404.850000	2.80088e-22
1404.800000	2.80603e-22
1404.750000	2.81118e-22
1404.700000	2.81635e-22
1404.650000	2.82152e-22
1404.600000	2.82671e-22
1404.550000	2.8319e-22
1404.500000	2.83711e-22
1404.450000	2.84232e-22
1404.400000	2.84754e-22
1404.350000	2.85277e-22
1404.300000	2.85802e-22
1404.250000	2.86327e-22
1404.200000	2.86853e-22
1404.150000	2.8738e-22
1404.100000	2.87908e-22
1404.050000	2.88437e-22
1404.000000	2.88967e-22
1403.950000	2.89498e-22
1403.900000	2.9003e-22
1403.850000	2.90563e-22
1403.800000	2.91097e-22
1403.750000	2.91632e-22
1403.700000	2.92167e-22
1403.650000	2.92704e-22
1403.600000	2.93242e-22
1403.550000	2.93781e-22
1403.500000	2.94321e-22
1403.450000	2.94862e-22
1403.400000	2.95403e-22
1403.350000	2.95946e-22
1403.300000	2.9649e-22
1403.250000	2.97035e-22
1403.200000	2.97581e-22
1403.150000	2.98127e-22
1403.100000	2.98675e-22
1403.050000	2.99224e-22
1403.000000	2.99774e-22
1402.950000	3.00325e-22
1402.900000	3.00876e-22
1402.850000	3.01429e-22
1402.800000	3.01983e-22
1402.750000	3.02538e-22
1402.700000	3.03094e-22
1402.650000	3.03651e-22
1402.600000	3.04209e-22
1402.550000	3.04768e-22
1402.500000	3.05328e-22
1402.450000	3.05889e-22
1402.400000	3.06451e-22
1402.350000	3.07014e-22
1402.300000	3.07578e-22
1402.250000	3.08143e-22
1402.200000	3.08709e-22
1402.150000	3.09276e-22
1402.100000	3.09845e-22
1402.050000	3.10414e-22
1402.000000	3.10984e-22
1401.950000	3.11556e-22
1401.900000	3.12128e-22
1401.850000	3.12702e-22
1401.800000	3.13276e-22
1401.750000	3.13852e-22
1401.700000	3.14429e-22
1401.650000	3.15006e-22
1401.600000	3.15585e-22
1401.550000	3.16165e-22
1401.500000	3.16746e-22
1401.450000	3.17328e-22
1401.400000	3.17911e-22
1401.350000	3.18495e-22
1401.300000	3.19081e-22
1401.250000	3.19667e-22
1401.200000	3.20254e-22
1401.150000	3.20843e-22
1401.100000	3.21432e-22
1401.050000	3.22023e-22
1401.000000	3.22614e-22
1400.950000	3.23207e-22
1400.900000	3.23801e-22
1400.850000	3.24396e-22
1400.800000	3.24992e-22
1400.750000	3.25589e-22
1400.700000	3.26188e-22
1400.650000	3.26787e-22
1400.600000	3.27387e-22
1400.550000	3.27989e-22
1400.500000	3.28592e-22
1400.450000	3.29195e-22
1400.400000	3.298e-22
1400.350000	3.30406e-22
1400.300000	3.31013e-22
1400.250000	3.31621e-22
1400.200000	3.32231e-22
1400.150000	3.32841e-22
1400.100000	3.33453e-22
1400.050000	3.34066e-22
1400.000000	3.34679e-22
1399.950000	3.35294e-22
1399.900000	3.3591e-22
1399.850000	3.36528e-22
1399.800000	3.37146e-22
1399.750000	3.37765e-22
1399.700000	3.38386e-22
1399.650000	3.39008e-22
1399.600000	3.39631e-22
1399.550000	3.40255e-22
1399.500000	3.4088e-22
1399.450000	3.41506e-22
1399.400000	3.42134e-22
1399.350000	3.42762e-22
1399.300000	3.43392e-22
1399.250000	3.44023e-22
1399.200000	3.44655e-22
1399.150000	3.45289e-22
1399.100000	3.45923e-22
1399.050000	3.46559e-22
1399.000000	3.47195e-22
1398.950000	3.47833e-22
1398.900000	3.48472e-22
1398.850000	3.49113e-22
1398.800000	3.49754e-22
1398.750000	3.50397e-22
1398.700000	3.51041e-22
1398.650000	3.51686e-22
1398.600000	3.52332e-22
1398.550000	3.52979e-22
1398.500000	3.53628e-22
1398.450000	3.54278e-22
1398.400000	3.54929e-22
1398.350000	3.55581e-22
1398.300000	3.56234e-22
1398.250000	3.56889e-22
1398.200000	3.57544e-22
1398.150000	3.58201e-22
1398.100000	3.58859e-22
1398.050000	3.59519e-22
1398.000000	3.60179e-22
1397.950000	3.60841e-22
1397.900000	3.61504e-22
1397.850000	3.62168e-22
1397.800000	3.62834e-22
1397.750000	3.63501e-22
1397.700000	3.64168e-22
1397.650000	3.64838e-22
1397.600000	3.65508e-22
1397.550000	3.6618e-22
1397.500000	3.66852e-22
1397.450000	3.67526e-22
1397.400000	3.68202e-22
1397.350000	3.68878e-22
1397.300000	3.69556e-22
1397.250000	3.70235e-22
1397.200000	3.70915e-22
1397.150000	3.71597e-22
1397.100000	3.7228e-22
1397.050000	3.72964e-22
1397.000000	3.73649e-22
1396.950000	3.74335e-22
1396.900000	3.75023e-22
1396.850000	3.75712e-22
1396.800000	3.76403e-22
1396.750000	3.77094e-22
1396.700000	3.77787e-22
1396.650000	3.78481e-22
1396.600000	3.79177e-22
1396.550000	3.79873e-22
1396.500000	3.80571e-22
1396.450000	3.81271e-22
1396.400000	3.81971e-22
1396.350000	3.82673e-22
1396.300000	3.83376e-22
1396.250000	3.84081e-22
1396.200000	3.84786e-22
1396.150000	3.85493e-22
1396.100000	3.86202e-22
1396.050000	3.86911e-22
1396.000000	3.87622e-22
1395.950000	3.88334e-22
1395.900000	3.89048e-22
1395.850000	3.89763e-22
1395.800000	3.90479e-22
1395.750000	3.91196e-22
1395.700000	3.91915e-22
1395.650000	3.92635e-22
1395.600000	3.93357e-22
1395.550000	3.94079e-22
1395.500000	3.94804e-22
1395.450000	3.95529e-22
1395.400000	3.96256e-22
1395.350000	3.96984e-22
1395.300000	3.97713e-22
1395.250000	3.98444e-22
1395.200000	3.99176e-22
1395.150000	3.99909e-22
1395.100000	4.00644e-22
1395.050000	4.0138e-22
1395.000000	4.02118e-22
1394.950000	4.02857e-22
1394.900000	4.03597e-22
1394.850000	4.04339e-22
1394.800000	4.05081e-22
1394.750000	4.05826e-22
1394.700000	4.06571e-22
1394.650000	4.07318e-22
1394.600000	4.08067e-22
1394.550000	4.08817e-22
1394.500000	4.09568e-22
1394.450000	4.1032e-22
1394.400000	4.11074e-22
1394.350000	4.1183e-22
1394.300000	4.12586e-22
1394.250000	4.13344e-22
1394.200000	4.14104e-22
1394.150000	4.14865e-22
1394.100000	4.15627e-22
1394.050000	4.16391e-22
1394.000000	4.17156e-22
1393.950000	4.17922e-22
1393.900000	4.1869e-22
1393.850000	4.19459e-22
1393.800000	4.2023e-22
1393.750000	4.21002e-22
1393.700000	4.21776e-22
1393.650000	4.22551e-22
1393.600000	4.23327e-22
1393.550000	4.24105e-22
1393.500000	4.24884e-22
1393.450000	4.25665e-22
1393.400000	4.26447e-22
1393.350000	4.2723e-22
1393.300000	4.28015e-22
1393.250000	4.28802e-22
1393.200000	4.2959e-22
1393.150000	4.30379e-22
1393.100000	4.3117e-22
1393.050000	4.31962e-22
1393.000000	4.32756e-22
1392.950000	4.33551e-22
1392.900000	4.34347e-22
1392.850000	4.35145e-22
1392.800000	4.35945e-22
1392.750000	4.36746e-22
1392.700000	4.37548e-22
1392.650000	4.38352e-22
1392.600000	4.39158e-22
1392.550000	4.39965e-22
1392.500000	4.40773e-22
1392.450000	4.41583e-22
1392.400000	4.42394e-22
1392.350000	4.43207e-22
1392.300000	4.44022e-22
1392.250000	4.44837e-22
1392.200000	4.45655e-22
1392.150000	4.46474e-22
1392.100000	4.47294e-22
1392.050000	4.48116e-22
1392.000000	4.48939e-22
1391.950000	4.49764e-22
1391.900000	4.5059e-22
1391.850000	4.51418e-22
1391.800000	4.52248e-22
1391.750000	4.53079e-22
1391.700000	4.53911e-22
1391.650000	4.54745e-22
1391.600000	4.55581e-22
1391.550000	4.56418e-22
1391.500000	4.57256e-22
1391.450000	4.58096e-22
1391.400000	4.58938e-22
1391.350000	4.59781e-22
1391.300000	4.60626e-22
1391.250000	4.61473e-22
1391.200000	4.6232e-22
1391.150000	4.6317e-22
1391.100000	4.64021e-22
1391.050000	4.64873e-22
1391.000000	4.65728e-22
1390.950000	4.66583e-22
1390.900000	4.67441e-22
1390.850000	4.68299e-22
1390.800000	4.6916e-22
1390.750000	4.70022e-22
1390.700000	4.70886e-22
1390.650000	4.71751e-22
1390.600000	4.72617e-22
1390.550000	4.73486e-22
1390.500000	4.74356e-22
1390.450000	4.75227e-22
1390.400000	4.76101e-22
1390.350000	4.76975e-22
1390.300000	4.77852e-22
1390.250000	4.7873e-22
1390.200000	4.79609e-22
1390.150000	4.8049e-22
1390.100000	4.81373e-22
1390.050000	4.82258e-22
1390.000000	4.83144e-22
1389.950000	4.84032e-22
1389.900000	4.84921e-22
1389.850000	4.85812e-22
1389.800000	4.86705e-22
1389.750000	4.87599e-22
1389.700000	4.88495e-22
1389.650000	4.89392e-22
1389.600000	4.90291e-22
1389.550000	4.91192e-22
1389.500000	4.92095e-22
1389.450000	4.92999e-22
1389.400000	4.93905e-22
1389.350000	4.94812e-22
1389.300000	4.95721e-22
1389.250000	4.96632e-22
1389.200000	4.97545e-22
1389.150000	4.98459e-22
1389.100000	4.99375e-22
1389.050000	5.00292e-22
1389.000000	5.01211e-22
1388.950000	5.02132e-22
1388.900000	5.03055e-22
1388.850000	5.03979e-22
1388.800000	5.04905e-22
1388.750000	5.05833e-22
1388.700000	5.06762e-22
1388.650000	5.07693e-22
1388.600000	5.08626e-22
1388.550000	5.09561e-22
1388.500000	5.10497e-22
1388.450000	5.11435e-22
1388.400000	5.12375e-22
1388.350000	5.13316e-22
1388.300000	5.14259e-22
1388.250000	5.15204e-22
1388.200000	5.16151e-22
1388.150000	5.17099e-22
1388.100000	5.18049e-22
1388.050000	5.19001e-22
1388.000000	5.19954e-22
1387.950000	5.2091e-22
1387.900000	5.21867e-22
1387.850000	5.22826e-22
1387.800000	5.23786e-22
1387.750000	5.24749e-22
1387.700000	5.25713e-22
1387.650000	5.26679e-22
1387.600000	5.27646e-22
1387.550000	5.28616e-22
1387.500000	5.29587e-22
1387.450000	5.3056e-22
1387.400000	5.31535e-22
1387.350000	5.32512e-22
1387.300000	5.3349e-22
1387.250000	5.3447e-22
1387.200000	5.35452e-22
1387.150000	5.36436e-22
1387.100000	5.37422e-22
1387.050000	5.38409e-22
1387.000000	5.39398e-22
1386.950000	5.40389e-22
1386.900000	5.41382e-22
1386.850000	5.42377e-22
1386.800000	5.43374e-22
1386.750000	5.44372e-22
1386.700000	5.45372e-22
1386.650000	5.46374e-22
1386.600000	5.47378e-22
1386.550000	5.48384e-22
1386.500000	5.49391e-22
1386.450000	5.50401e-22
1386.400000	5.51412e-22
1386.350000	5.52425e-22
1386.300000	5.5344e-22
1386.250000	5.54457e-22
1386.200000	5.55476e-22
1386.150000	5.56496e-22
1386.100000	5.57519e-22
1386.050000	5.58543e-22
1386.000000	5.59569e-22
1385.950000	5.60597e-22
1385.900000	5.61627e-22
1385.850000	5.62659e-22
1385.800000	5.63693e-22
1385.750000	5.64729e-22
1385.700000	5.65766e-22
1385.650000	5.66806e-22
1385.600000	5.67847e-22
1385.550000	5.68891e-22
1385.500000	5.69936e-22
1385.450000	5.70983e-22
1385.400000	5.72032e-22
1385.350000	5.73083e-22
1385.300000	5.74136e-22
1385.250000	5.75191e-22
1385.200000	5.76248e-22
1385.150000	5.77307e-22
1385.100000	5.78367e-22
1385.050000	5.7943e-22
1385.000000	5.80495e-22
1384.950000	5.81561e-22
1384.900000	5.8263e-22
1384.850000	5.837e-22
1384.800000	5.84773e-22
1384.750000	5.85847e-22
1384.700000	5.86923e-22
1384.650000	5.88002e-22
1384.600000	5.89082e-22
1384.550000	5.90164e-22
1384.500000	5.91249e-22
1384.450000	5.92335e-22
1384.400000	5.93423e-22
1384.350000	5.94514e-22
1384.300000	5.95606e-22
1384.250000	5.967e-22
1384.200000	5.97797e-22
1384.150000	5.98895e-22
1384.100000	5.99995e-22
1384.050000	6.01098e-22
1384.000000	6.02202e-22
1383.950000	6.03309e-22
1383.900000	6.04417e-22
1383.850000	6.05528e-22
1383.800000	6.0664e-22
1383.750000	6.07755e-22
1383.700000	6.08871e-22
1383.650000	6.0999e-22
1383.600000	6.11111e-22
1383.550000	6.12234e-22
1383.500000	6.13358e-22
1383.450000	6.14485e-22
1383.400000	6.15614e-22
1383.350000	6.16745e-22
1383.300000	6.17879e-22
1383.250000	6.19014e-22
1383.200000	6.20151e-22
1383.150000	6.21291e-22
1383.100000	6.22432e-22
1383.050000	6.23576e-22
1383.000000	6.24721e-22
1382.950000	6.25869e-22
1382.900000	6.27019e-22
1382.850000	6.28171e-22
1382.800000	6.29325e-22
1382.750000	6.30482e-22
1382.700000	6.3164e-22
1382.650000	6.328e-22
1382.600000	6.33963e-22
1382.550000	6.35128e-22
1382.500000	6.36295e-22
1382.450000	6.37464e-22
1382.400000	6.38635e-22
1382.350000	6.39809e-22
1382.300000	6.40984e-22
1382.250000	6.42162e-22
1382.200000	6.43342e-22
1382.150000	6.44524e-22
1382.100000	6.45708e-22
1382.050000	6.46894e-22
1382.000000	6.48083e-22
1381.950000	6.49273e-22
1381.900000	6.50466e-22
1381.850000	6.51661e-22
1381.800000	6.52859e-22
1381.750000	6.54058e-22
1381.700000	6.5526e-22
1381.650000	6.56464e-22
1381.600000	6.5767e-22
1381.550000	6.58878e-22
1381.500000	6.60089e-22
1381.450000	6.61302e-22
1381.400000	6.62517e-22
1381.350000	6.63734e-22
1381.300000	6.64953e-22
1381.250000	6.66175e-22
1381.200000	6.67399e-22
1381.150000	6.68625e-22
1381.100000	6.69854e-22
1381.050000	6.71084e-22
1381.000000	6.72317e-22
1380.950000	6.73553e-22
1380.900000	6.7479e-22
1380.850000	6.7603e-22
1380.800000	6.77272e-22
1380.750000	6.78516e-22
1380.700000	6.79763e-22
1380.650000	6.81012e-22
1380.600000	6.82263e-22
1380.550000	6.83517e-22
1380.500000	6.84773e-22
1380.450000	6.86031e-22
1380.400000	6.87291e-22
1380.350000	6.88554e-22
1380.300000	6.89819e-22
1380.250000	6.91086e-22
1380.200000	6.92356e-22
1380.150000	6.93628e-22
1380.100000	6.94903e-22
1380.050000	6.96179e-22
1380.000000	6.97458e-22
1379.950000	6.9874e-22
1379.900000	7.00024e-22
1379.850000	7.0131e-22
1379.800000	7.02598e-22
1379.750000	7.03889e-22
1379.700000	7.05182e-22
1379.650000	7.06478e-22
1379.600000	7.07776e-22
1379.550000	7.09076e-22
1379.500000	7.10379e-22
1379.450000	7.11684e-22
1379.400000	7.12992e-22
1379.350000	7.14302e-22
1379.300000	7.15614e-22
1379.250000	7.16929e-22
1379.200000	7.18246e-22
1379.150000	7.19566e-22
1379.100000	7.20888e-22
1379.050000	7.22213e-22
1379.000000	7.23539e-22
1378.950000	7.24869e-22
1378.900000	7.26201e-22
1378.850000	7.27535e-22
1378.800000	7.28871e-22
1378.750000	7.30211e-22
1378.700000	7.31552e-22
1378.650000	7.32896e-22
1378.600000	7.34243e-22
1378.550000	7.35592e-22
1378.500000	7.36943e-22
1378.450000	7.38297e-22
1378.400000	7.39654e-22
1378.350000	7.41013e-22
1378.300000	7.42374e-22
1378.250000	7.43738e-22
1378.200000	7.45105e-22
1378.150000	7.46474e-22
1378.100000	7.47845e-22
1378.050000	7.49219e-22
1378.000000	7.50596e-22
1377.950000	7.51975e-22
1377.900000	7.53356e-22
1377.850000	7.5474e-22
1377.800000	7.56127e-22
1377.750000	7.57516e-22
1377.700000	7.58908e-22
1377.650000	7.60302e-22
1377.600000	7.61699e-22
1377.550000	7.63099e-22
1377.500000	7.64501e-22
1377.450000	7.65905e-22
1377.400000	7.67312e-22
1377.350000	7.68722e-22
1377.300000	7.70135e-22
1377.250000	7.7155e-22
1377.200000	7.72967e-22
1377.150000	7.74387e-22
1377.100000	7.7581e-22
1377.050000	7.77235e-22
1377.000000	7.78663e-22
1376.950000	7.80094e-22
1376.900000	7.81527e-22
1376.850000	7.82963e-22
1376.800000	7.84402e-22
1376.750000	7.85843e-22
1376.700000	7.87287e-22
1376.650000	7.88733e-22
1376.600000	7.90182e-22
1376.550000	7.91634e-22
1376.500000	7.93088e-22
1376.450000	7.94546e-22
1376.400000	7.96005e-22
1376.350000	7.97468e-22
1376.300000	7.98933e-22
1376.250000	8.00401e-22
1376.200000	8.01871e-22
1376.150000	8.03345e-22
1376.100000	8.04821e-22
1376.050000	8.06299e-22
1376.000000	8.07781e-22
1375.950000	8.09265e-22
1375.900000	8.10752e-22
1375.850000	8.12241e-22
1375.800000	8.13733e-22
1375.750000	8.15229e-22
1375.700000	8.16726e-22
1375.650000	8.18227e-22
1375.600000	8.1973e-22
1375.550000	8.21236e-22
1375.500000	8.22745e-22
1375.450000	8.24257e-22
1375.400000	8.25771e-22
1375.350000	8.27288e-22
1375.300000	8.28808e-22
1375.250000	8.30331e-22
1375.200000	8.31856e-22
1375.150000	8.33385e-22
1375.100000	8.34916e-22
1375.050000	8.3645e-22
1375.000000	8.37987e-22
1374.950000	8.39526e-22
1374.900000	8.41069e-22
1374.850000	8.42614e-22
1374.800000	8.44162e-22
1374.750000	8.45713e-22
1374.700000	8.47267e-22
1374.650000	8.48823e-22
1374.600000	8.50383e-22
1374.550000	8.51945e-22
1374.500000	8.53511e-22
1374.450000	8.55079e-22
1374.400000	8.5665e-22
1374.350000	8.58224e-22
1374.300000	8.598e-22
1374.250000	8.6138e-22
1374.200000	8.62963e-22
1374.150000	8.64548e-22
1374.100000	8.66136e-22
1374.050000	8.67728e-22
1374.000000	8.69322e-22
1373.950000	8.70919e-22
1373.900000	8.72519e-22
1373.850000	8.74122e-22
1373.800000	8.75728e-22
1373.750000	8.77337e-22
1373.700000	8.78949e-22
1373.650000	8.80564e-22
1373.600000	8.82182e-22
1373.550000	8.83803e-22
1373.500000	8.85426e-22
1373.450000	8.87053e-22
1373.400000	8.88683e-22
1373.350000	8.90316e-22
1373.300000	8.91951e-22
1373.250000	8.9359e-22
1373.200000	8.95232e-22
1373.150000	8.96877e-22
1373.100000	8.98524e-22
1373.050000	9.00175e-22
1373.000000	9.01829e-22
1372.950000	9.03486e-22
1372.900000	9.05146e-22
1372.850000	9.06809e-22
1372.800000	9.08475e-22
1372.750000	9.10144e-22
1372.700000	9.11816e-22
1372.650000	9.13491e-22
1372.600000	9.1517e-22
1372.550000	9.16851e-22
1372.500000	9.18535e-22
1372.450000	9.20223e-22
1372.400000	9.21914e-22
1372.350000	9.23607e-22
1372.300000	9.25304e-22
1372.250000	9.27004e-22
1372.200000	9.28707e-22
1372.150000	9.30414e-22
1372.100000	9.32123e-22
1372.050000	9.33836e-22
1372.000000	9.35551e-22
1371.950000	9.3727e-22
1371.900000	9.38992e-22
1371.850000	9.40717e-22
1371.800000	9.42446e-22
1371.750000	9.44177e-22
1371.700000	9.45912e-22
1371.650000	9.4765e-22
1371.600000	9.49391e-22
1371.550000	9.51135e-22
1371.500000	9.52882e-22
1371.450000	9.54633e-22
1371.400000	9.56387e-22
1371.350000	9.58144e-22
1371.300000	9.59904e-22
1371.250000	9.61668e-22
1371.200000	9.63435e-22
1371.150000	9.65205e-22
1371.100000	9.66978e-22
1371.050000	9.68755e-22
1371.000000	9.70535e-22
1370.950000	9.72318e-22
1370.900000	9.74104e-22
1370.850000	9.75894e-22
1370.800000	9.77687e-22
1370.750000	9.79483e-22
1370.700000	9.81282e-22
1370.650000	9.83085e-22
1370.600000	9.84891e-22
1370.550000	9.86701e-22
1370.500000	9.88514e-22
1370.450000	9.9033e-22
1370.400000	9.92149e-22
1370.350000	9.93972e-22
1370.300000	9.95798e-22
1370.250000	9.97628e-22
1370.200000	9.99461e-22
1370.150000	1.0013e-21
1370.100000	1.00314e-21
1370.050000	1.00498e-21
1370.000000	1.00683e-21
1369.950000	1.00868e-21
1369.900000	1.01053e-21
1369.850000	1.01239e-21
1369.800000	1.01425e-21
1369.750000	1.01611e-21
1369.700000	1.01798e-21
1369.650000	1.01985e-21
1369.600000	1.02172e-21
1369.550000	1.0236e-21
1369.500000	1.02548e-21
1369.450000	1.02736e-21
1369.400000	1.02925e-21
1369.350000	1.03114e-21
1369.300000	1.03303e-21
1369.250000	1.03493e-21
1369.200000	1.03683e-21
1369.150000	1.03874e-21
1369.100000	1.04065e-21
1369.050000	1.04256e-21
1369.000000	1.04447e-21
1368.950000	1.04639e-21
1368.900000	1.04832e-21
1368.850000	1.05024e-21
1368.800000	1.05217e-21
1368.750000	1.0541e-21
1368.700000	1.05604e-21
1368.650000	1.05798e-21
1368.600000	1.05992e-21
1368.550000	1.06187e-21
1368.500000	1.06382e-21
1368.450000	1.06578e-21
1368.400000	1.06774e-21
1368.350000	1.0697e-21
1368.300000	1.07166e-21
1368.250000	1.07363e-21
1368.200000	1.0756e-21
1368.150000	1.07758e-21
1368.100000	1.07956e-21
1368.050000	1.08154e-21
1368.000000	1.08353e-21
1367.950000	1.08552e-21
1367.900000	1.08751e-21
1367.850000	1.08951e-21
1367.800000	1.09151e-21
1367.750000	1.09352e-21
1367.700000	1.09553e-21
1367.650000	1.09754e-21
1367.600000	1.09956e-21
1367.550000	1.10158e-21
1367.500000	1.1036e-21
1367.450000	1.10563e-21
1367.400000	1.10766e-21
1367.350000	1.1097e-21
1367.300000	1.11173e-21
1367.250000	1.11378e-21
1367.200000	1.11582e-21
1367.150000	1.11787e-21
1367.100000	1.11993e-21
1367.050000	1.12198e-21
1367.000000	1.12405e-21
1366.950000	1.12611e-21
1366.900000	1.12818e-21
1366.850000	1.13025e-21
1366.800000	1.13233e-21
1366.750000	1.13441e-21
1366.700000	1.13649e-21
1366.650000	1.13858e-21
1366.600000	1.14067e-21
1366.550000	1.14277e-21
1366.500000	1.14487e-21
1366.450000	1.14697e-21
1366.400000	1.14908e-21
1366.350000	1.15119e-21
1366.300000	1.15331e-21
1366.250000	1.15542e-21
1366.200000	1.15755e-21
1366.150000	1.15967e-21
1366.100000	1.1618e-21
1366.050000	1.16394e-21
1366.000000	1.16608e-21
1365.950000	1.16822e-21
1365.900000	1.17037e-21
1365.850000	1.17252e-21
1365.800000	1.17467e-21
1365.750000	1.17683e-21
1365.700000	1.17899e-21
1365.650000	1.18116e-21
1365.600000	1.18333e-21
1365.550000	1.1855e-21
1365.500000	1.18768e-21
1365.450000	1.18986e-21
1365.400000	1.19205e-21
1365.350000	1.19424e-21
1365.300000	1.19643e-21
1365.250000	1.19863e-21
1365.200000	1.20083e-21
1365.150000	1.20304e-21
1365.100000	1.20525e-21
1365.050000	1.20746e-21
1365.000000	1.20968e-21
1364.950000	1.2119e-21
1364.900000	1.21413e-21
1364.850000	1.21636e-21
1364.800000	1.21859e-21
1364.750000	1.22083e-21
1364.700000	1.22307e-21
1364.650000	1.22532e-21
1364.600000	1.22757e-21
1364.550000	1.22983e-21
1364.500000	1.23209e-21
1364.450000	1.23435e-21
1364.400000	1.23662e-21
1364.350000	1.23889e-21
1364.300000	1.24117e-21
1364.250000	1.24345e-21
1364.200000	1.24573e-21
1364.150000	1.24802e-21
1364.100000	1.25031e-21
1364.050000	1.25261e-21
1364.000000	1.25491e-21
1363.950000	1.25722e-21
1363.900000	1.25953e-21
1363.850000	1.26184e-21
1363.800000	1.26416e-21
1363.750000	1.26648e-21
1363.700000	1.26881e-21
1363.650000	1.27114e-21
1363.600000	1.27347e-21
1363.550000	1.27581e-21
1363.500000	1.27816e-21
1363.450000	1.28051e-21
1363.400000	1.28286e-21
1363.350000	1.28522e-21
1363.300000	1.28758e-21
1363.250000	1.28994e-21
1363.200000	1.29231e-21
1363.150000	1.29469e-21
1363.100000	1.29707e-21
1363.050000	1.29945e-21
1363.000000	1.30184e-21
1362.950000	1.30423e-21
1362.900000	1.30662e-21
1362.850000	1.30902e-21
1362.800000	1.31143e-21
1362.750000	1.31384e-21
1362.700000	1.31625e-21
1362.650000	1.31867e-21
1362.600000	1.32109e-21
1362.550000	1.32352e-21
1362.500000	1.32595e-21
1362.450000	1.32839e-21
1362.400000	1.33083e-21
1362.350000	1.33327e-21
1362.300000	1.33572e-21
1362.250000	1.33818e-21
1362.200000	1.34063e-21
1362.150000	1.3431e-21
1362.100000	1.34556e-21
1362.050000	1.34804e-21
1362.000000	1.35051e-21
1361.950000	1.35299e-21
1361.900000	1.35548e-21
1361.850000	1.35797e-21
1361.800000	1.36047e-21
1361.750000	1.36296e-21
1361.700000	1.36547e-21
1361.650000	1.36798e-21
1361.600000	1.37049e-21
1361.550000	1.37301e-21
1361.500000	1.37553e-21
1361.450000	1.37806e-21
1361.400000	1.38059e-21
1361.350000	1.38313e-21
1361.300000	1.38567e-21
1361.250000	1.38821e-21
1361.200000	1.39076e-21
1361.150000	1.39332e-21
1361.100000	1.39588e-21
1361.050000	1.39844e-21
1361.000000	1.40101e-21
1360.950000	1.40359e-21
1360.900000	1.40616e-21
1360.850000	1.40875e-21
1360.800000	1.41134e-21
1360.750000	1.41393e-21
1360.700000	1.41653e-21
1360.650000	1.41913e-21
1360.600000	1.42174e-21
1360.550000	1.42435e-21
1360.500000	1.42696e-21
1360.450000	1.42959e-21
1360.400000	1.43221e-21
1360.350000	1.43484e-21
1360.300000	1.43748e-21
1360.250000	1.44012e-21
1360.200000	1.44277e-21
1360.150000	1.44542e-21
1360.100000	1.44807e-21
1360.050000	1.45073e-21
1360.000000	1.4534e-21
1359.950000	1.45607e-21
1359.900000	1.45874e-21
1359.850000	1.46142e-21
1359.800000	1.46411e-21
1359.750000	1.4668e-21
1359.700000	1.46949e-21
1359.650000	1.47219e-21
1359.600000	1.4749e-21
1359.550000	1.47761e-21
1359.500000	1.48032e-21
1359.450000	1.48304e-21
1359.400000	1.48576e-21
1359.350000	1.48849e-21
1359.300000	1.49123e-21
1359.250000	1.49397e-21
1359.200000	1.49671e-21
1359.150000	1.49946e-21
1359.100000	1.50222e-21
1359.050000	1.50498e-21
1359.000000	1.50774e-21
1358.950000	1.51051e-21
1358.900000	1.51329e-21
1358.850000	1.51607e-21
1358.800000	1.51885e-21
1358.750000	1.52164e-21
1358.700000	1.52444e-21
1358.650000	1.52724e-21
1358.600000	1.53005e-21
1358.550000	1.53286e-21
1358.500000	1.53567e-21
1358.450000	1.53849e-21
1358.400000	1.54132e-21
1358.350000	1.54415e-21
1358.300000	1.54699e-21
1358.250000	1.54983e-21
1358.200000	1.55268e-21
1358.150000	1.55553e-21
1358.100000	1.55839e-21
1358.050000	1.56125e-21
1358.000000	1.56412e-21
1357.950000	1.56699e-21
1357.900000	1.56987e-21
1357.850000	1.57276e-21
1357.800000	1.57564e-21
1357.750000	1.57854e-21
1357.700000	1.58144e-21
1357.650000	1.58434e-21
1357.600000	1.58726e-21
1357.550000	1.59017e-21
1357.500000	1.59309e-21
1357.450000	1.59602e-21
1357.400000	1.59895e-21
1357.350000	1.60189e-21
1357.300000	1.60483e-21
1357.250000	1.60778e-21
1357.200000	1.61073e-21
1357.150000	1.61369e-21
1357.100000	1.61666e-21
1357.050000	1.61963e-21
1357.000000	1.6226e-21
1356.950000	1.62558e-21
1356.900000	1.62857e-21
1356.850000	1.63156e-21
1356.800000	1.63456e-21
1356.750000	1.63756e-21
1356.700000	1.64057e-21
1356.650000	1.64359e-21
1356.600000	1.6466e-21
1356.550000	1.64963e-21
1356.500000	1.65266e-21
1356.450000	1.6557e-21
1356.400000	1.65874e-21
1356.350000	1.66179e-21
1356.300000	1.66484e-21
1356.250000	1.6679e-21
1356.200000	1.67096e-21
1356.150000	1.67403e-21
1356.100000	1.67711e-21
1356.050000	1.68019e-21
1356.000000	1.68327e-21
1355.950000	1.68637e-21
1355.900000	1.68946e-21
1355.850000	1.69257e-21
1355.800000	1.69568e-21
1355.750000	1.69879e-21
1355.700000	1.70191e-21
1355.650000	1.70504e-21
1355.600000	1.70817e-21
1355.550000	1.71131e-21
1355.500000	1.71445e-21
1355.450000	1.7176e-21
1355.400000	1.72076e-21
1355.350000	1.72392e-21
1355.300000	1.72709e-21
1355.250000	1.73026e-21
1355.200000	1.73344e-21
1355.150000	1.73662e-21
1355.100000	1.73981e-21
1355.050000	1.74301e-21
1355.000000	1.74621e-21
1354.950000	1.74942e-21
1354.900000	1.75264e-21
1354.850000	1.75585e-21
1354.800000	1.75908e-21
1354.750000	1.76231e-21
1354.700000	1.76555e-21
1354.650000	1.76879e-21
1354.600000	1.77204e-21
1354.550000	1.7753e-21
1354.500000	1.77856e-21
1354.450000	1.78183e-21
1354.400000	1.7851e-21
1354.350000	1.78838e-21
1354.300000	1.79167e-21
1354.250000	1.79496e-21
1354.200000	1.79825e-21
1354.150000	1.80156e-21
1354.100000	1.80487e-21
1354.050000	1.80818e-21
1354.000000	1.81151e-21
1353.950000	1.81483e-21
1353.900000	1.81817e-21
1353.850000	1.82151e-21
1353.800000	1.82485e-21
1353.750000	1.82821e-21
1353.700000	1.83157e-21
1353.650000	1.83493e-21
1353.600000	1.8383e-21
1353.550000	1.84168e-21
1353.500000	1.84506e-21
1353.450000	1.84845e-21
1353.400000	1.85185e-21
1353.350000	1.85525e-21
1353.300000	1.85866e-21
1353.250000	1.86207e-21
1353.200000	1.86549e-21
1353.150000	1.86892e-21
1353.100000	1.87235e-21
1353.050000	1.87579e-21
1353.000000	1.87924e-21
1352.950000	1.88269e-21
1352.900000	1.88615e-21
1352.850000	1.88961e-21
1352.800000	1.89309e-21
1352.750000	1.89656e-21
1352.700000	1.90005e-21
1352.650000	1.90354e-21
1352.600000	1.90704e-21
1352.550000	1.91054e-21
1352.500000	1.91405e-21
1352.450000	1.91757e-21
1352.400000	1.92109e-21
1352.350000	1.92462e-21
1352.300000	1.92815e-21
1352.250000	1.9317e-21
1352.200000	1.93524e-21
1352.150000	1.9388e-21
1352.100000	1.94236e-21
1352.050000	1.94593e-21
1352.000000	1.9495e-21
1351.950000	1.95309e-21
1351.900000	1.95667e-21
1351.850000	1.96027e-21
1351.800000	1.96387e-21
1351.750000	1.96748e-21
1351.700000	1.97109e-21
1351.650000	1.97471e-21
1351.600000	1.97834e-21
1351.550000	1.98198e-21
1351.500000	1.98562e-21
1351.450000	1.98926e-21
1351.400000	1.99292e-21
1351.350000	1.99658e-21
1351.300000	2.00025e-21
1351.250000	2.00392e-21
1351.200000	2.0076e-21
1351.150000	2.01129e-21
1351.100000	2.01499e-21
1351.050000	2.01869e-21
1351.000000	2.0224e-21
1350.950000	2.02611e-21
1350.900000	2.02983e-21
1350.850000	2.03356e-21
1350.800000	2.0373e-21
1350.750000	2.04104e-21
1350.700000	2.04479e-21
1350.650000	2.04855e-21
1350.600000	2.05231e-21
1350.550000	2.05608e-21
1350.500000	2.05986e-21
1350.450000	2.06364e-21
1350.400000	2.06743e-21
1350.350000	2.07123e-21
1350.300000	2.07504e-21
1350.250000	2.07885e-21
1350.200000	2.08267e-21
1350.150000	2.08649e-21
1350.100000	2.09033e-21
1350.050000	2.09417e-21
1350.000000	2.09801e-21
1349.950000	2.10187e-21
1349.900000	2.10573e-21
1349.850000	2.1096e-21
1349.800000	2.11347e-21
1349.750000	2.11736e-21
1349.700000	2.12125e-21
1349.650000	2.12514e-21
1349.600000	2.12905e-21
1349.550000	2.13296e-21
1349.500000	2.13688e-21
1349.450000	2.1408e-21
1349.400000	2.14474e-21
1349.350000	2.14868e-21
1349.300000	2.15262e-21
1349.250000	2.15658e-21
1349.200000	2.16054e-21
1349.150000	2.16451e-21
1349.100000	2.16848e-21
1349.050000	2.17247e-21
1349.000000	2.17646e-21
1348.950000	2.18046e-21
1348.900000	2.18446e-21
1348.850000	2.18848e-21
1348.800000	2.1925e-21
1348.750000	2.19652e-21
1348.700000	2.20056e-21
1348.650000	2.2046e-21
1348.600000	2.20865e-21
1348.550000	2.21271e-21
1348.500000	2.21678e-21
1348.450000	2.22085e-21
1348.400000	2.22493e-21
1348.350000	2.22901e-21
1348.300000	2.23311e-21
1348.250000	2.23721e-21
1348.200000	2.24132e-21
1348.150000	2.24544e-21
1348.100000	2.24956e-21
1348.050000	2.2537e-21
1348.000000	2.25784e-21
1347.950000	2.26199e-21
1347.900000	2.26614e-21
1347.850000	2.2703e-21
1347.800000	2.27447e-21
1347.750000	2.27865e-21
1347.700000	2.28284e-21
1347.650000	2.28703e-21
1347.600000	2.29123e-21
1347.550000	2.29544e-21
1347.500000	2.29966e-21
1347.450000	2.30388e-21
1347.400000	2.30812e-21
1347.350000	2.31236e-21
1347.300000	2.31661e-21
1347.250000	2.32086e-21
1347.200000	2.32512e-21
1347.150000	2.3294e-21
1347.100000	2.33368e-21
1347.050000	2.33796e-21
1347.000000	2.34226e-21
1346.950000	2.34656e-21
1346.900000	2.35087e-21
1346.850000	2.35519e-21
1346.800000	2.35952e-21
1346.750000	2.36385e-21
1346.700000	2.36819e-21
1346.650000	2.37254e-21
1346.600000	2.3769e-21
1346.550000	2.38127e-21
1346.500000	2.38564e-21
1346.450000	2.39003e-21
1346.400000	2.39442e-21
1346.350000	2.39882e-21
1346.300000	2.40322e-21
1346.250000	2.40764e-21
1346.200000	2.41206e-21
1346.150000	2.41649e-21
1346.100000	2.42093e-21
1346.050000	2.42538e-21
1346.000000	2.42983e-21
1345.950000	2.4343e-21
1345.900000	2.43877e-21
1345.850000	2.44325e-21
1345.800000	2.44774e-21
1345.750000	2.45223e-21
1345.700000	2.45674e-21
1345.650000	2.46125e-21
1345.600000	2.46577e-21
1345.550000	2.4703e-21
1345.500000	2.47484e-21
1345.450000	2.47939e-21
1345.400000	2.48394e-21
1345.350000	2.48851e-21
1345.300000	2.49308e-21
1345.250000	2.49766e-21
1345.200000	2.50225e-21
1345.150000	2.50684e-21
1345.100000	2.51145e-21
1345.050000	2.51606e-21
1345.000000	2.52068e-21
1344.950000	2.52531e-21
1344.900000	2.52995e-21
1344.850000	2.5346e-21
1344.800000	2.53926e-21
1344.750000	2.54392e-21
1344.700000	2.5486e-21
1344.650000	2.55328e-21
1344.600000	2.55797e-21
1344.550000	2.56267e-21
1344.500000	2.56737e-21
1344.450000	2.57209e-21
1344.400000	2.57682e-21
1344.350000	2.58155e-21
1344.300000	2.58629e-21
1344.250000	2.59104e-21
1344.200000	2.5958e-21
1344.150000	2.60057e-21
1344.100000	2.60535e-21
1344.050000	2.61014e-21
1344.000000	2.61493e-21
1343.950000	2.61973e-21
1343.900000	2.62455e-21
1343.850000	2.62937e-21
1343.800000	2.6342e-21
1343.750000	2.63904e-21
1343.700000	2.64389e-21
1343.650000	2.64874e-21
1343.600000	2.65361e-21
1343.550000	2.65848e-21
1343.500000	2.66337e-21
1343.450000	2.66826e-21
1343.400000	2.67316e-21
1343.350000	2.67807e-21
1343.300000	2.68299e-21
1343.250000	2.68792e-21
1343.200000	2.69286e-21
1343.150000	2.6978e-21
1343.100000	2.70276e-21
1343.050000	2.70773e-21
1343.000000	2.7127e-21
1342.950000	2.71768e-21
1342.900000	2.72268e-21
1342.850000	2.72768e-21
1342.800000	2.73269e-21
1342.750000	2.73771e-21
1342.700000	2.74274e-21
1342.650000	2.74778e-21
1342.600000	2.75282e-21
1342.550000	2.75788e-21
1342.500000	2.76295e-21
1342.450000	2.76802e-21
1342.400000	2.77311e-21
1342.350000	2.7782e-21
1342.300000	2.78331e-21
1342.250000	2.78842e-21
1342.200000	2.79354e-21
1342.150000	2.79867e-21
1342.100000	2.80381e-21
1342.050000	2.80896e-21
1342.000000	2.81413e-21
1341.950000	2.81929e-21
1341.900000	2.82447e-21
1341.850000	2.82966e-21
1341.800000	2.83486e-21
1341.750000	2.84007e-21
1341.700000	2.84529e-21
1341.650000	2.85051e-21
1341.600000	2.85575e-21
1341.550000	2.861e-21
1341.500000	2.86625e-21
1341.450000	2.87152e-21
1341.400000	2.87679e-21
1341.350000	2.88208e-21
1341.300000	2.88737e-21
1341.250000	2.89267e-21
1341.200000	2.89799e-21
1341.150000	2.90331e-21
1341.100000	2.90865e-21
1341.050000	2.91399e-21
1341.000000	2.91934e-21
1340.950000	2.9247e-21
1340.900000	2.93008e-21
1340.850000	2.93546e-21
1340.800000	2.94085e-21
1340.750000	2.94626e-21
1340.700000	2.95167e-21
1340.650000	2.95709e-21
1340.600000	2.96252e-21
1340.550000	2.96796e-21
1340.500000	2.97342e-21
1340.450000	2.97888e-21
1340.400000	2.98435e-21
1340.350000	2.98983e-21
1340.300000	2.99533e-21
1340.250000	3.00083e-21
1340.200000	3.00634e-21
1340.150000	3.01186e-21
1340.100000	3.0174e-21
1340.050000	3.02294e-21
1340.000000	3.02849e-21
1339.950000	3.03406e-21
1339.900000	3.03963e-21
1339.850000	3.04521e-21
1339.800000	3.05081e-21
1339.750000	3.05641e-21
1339.700000	3.06203e-21
1339.650000	3.06765e-21
1339.600000	3.07329e-21
1339.550000	3.07893e-21
1339.500000	3.08459e-21
1339.450000	3.09025e-21
1339.400000	3.09593e-21
1339.350000	3.10162e-21
1339.300000	3.10732e-21
1339.250000	3.11302e-21
1339.200000	3.11874e-21
1339.150000	3.12447e-21
1339.100000	3.13021e-21
1339.050000	3.13596e-21
1339.000000	3.14172e-21
1338.950000	3.14749e-21
1338.900000	3.15328e-21
1338.850000	3.15907e-21
1338.800000	3.16487e-21
1338.750000	3.17069e-21
1338.700000	3.17651e-21
1338.650000	3.18235e-21
1338.600000	3.18819e-21
1338.550000	3.19405e-21
1338.500000	3.19992e-21
1338.450000	3.20579e-21
1338.400000	3.21168e-21
1338.350000	3.21758e-21
1338.300000	3.22349e-21
1338.250000	3.22942e-21
1338.200000	3.23535e-21
1338.150000	3.24129e-21
1338.100000	3.24725e-21
1338.050000	3.25321e-21
1338.000000	3.25919e-21
1337.950000	3.26517e-21
1337.900000	3.27117e-21
1337.850000	3.27718e-21
1337.800000	3.2832e-21
1337.750000	3.28923e-21
1337.700000	3.29528e-21
1337.650000	3.30133e-21
1337.600000	3.30739e-21
1337.550000	3.31347e-21
1337.500000	3.31956e-21
1337.450000	3.32565e-21
1337.400000	3.33176e-21
1337.350000	3.33788e-21
1337.300000	3.34402e-21
1337.250000	3.35016e-21
1337.200000	3.35631e-21
1337.150000	3.36248e-21
1337.100000	3.36866e-21
1337.050000	3.37484e-21
1337.000000	3.38104e-21
1336.950000	3.38725e-21
1336.900000	3.39348e-21
1336.850000	3.39971e-21
1336.800000	3.40596e-21
1336.750000	3.41221e-21
1336.700000	3.41848e-21
1336.650000	3.42476e-21
1336.600000	3.43105e-21
1336.550000	3.43735e-21
1336.500000	3.44367e-21
1336.450000	3.44999e-21
1336.400000	3.45633e-21
1336.350000	3.46268e-21
1336.300000	3.46904e-21
1336.250000	3.47541e-21
1336.200000	3.4818e-21
1336.150000	3.48819e-21
1336.100000	3.4946e-21
1336.050000	3.50102e-21
1336.000000	3.50745e-21
1335.950000	3.5139e-21
1335.900000	3.52035e-21
1335.850000	3.52682e-21
1335.800000	3.5333e-21
1335.750000	3.53979e-21
1335.700000	3.54629e-21
1335.650000	3.5528e-21
1335.600000	3.55933e-21
1335.550000	3.56587e-21
1335.500000	3.57242e-21
1335.450000	3.57898e-21
1335.400000	3.58556e-21
1335.350000	3.59214e-21
1335.300000	3.59874e-21
1335.250000	3.60535e-21
1335.200000	3.61198e-21
1335.150000	3.61861e-21
1335.100000	3.62526e-21
1335.050000	3.63192e-21
1335.000000	3.63859e-21
1334.950000	3.64527e-21
1334.900000	3.65197e-21
1334.850000	3.65868e-21
1334.800000	3.6654e-21
1334.750000	3.67213e-21
1334.700000	3.67888e-21
1334.650000	3.68564e-21
1334.600000	3.69241e-21
1334.550000	3.69919e-21
1334.500000	3.70599e-21
1334.450000	3.71279e-21
1334.400000	3.71961e-21
1334.350000	3.72645e-21
1334.300000	3.73329e-21
1334.250000	3.74015e-21
1334.200000	3.74702e-21
1334.150000	3.7539e-21
1334.100000	3.7608e-21
1334.050000	3.76771e-21
1334.000000	3.77463e-21
1333.950000	3.78156e-21
1333.900000	3.78851e-21
1333.850000	3.79547e-21
1333.800000	3.80244e-21
1333.750000	3.80943e-21
1333.700000	3.81642e-21
1333.650000	3.82343e-21
1333.600000	3.83046e-21
1333.550000	3.83749e-21
1333.500000	3.84454e-21
1333.450000	3.85161e-21
1333.400000	3.85868e-21
1333.350000	3.86577e-21
1333.300000	3.87287e-21
1333.250000	3.87999e-21
1333.200000	3.88711e-21
1333.150000	3.89425e-21
1333.100000	3.90141e-21
1333.050000	3.90857e-21
1333.000000	3.91575e-21
1332.950000	3.92295e-21
1332.900000	3.93015e-21
1332.850000	3.93737e-21
1332.800000	3.94461e-21
1332.750000	3.95185e-21
1332.700000	3.95911e-21
1332.650000	3.96638e-21
1332.600000	3.97367e-21
1332.550000	3.98097e-21
1332.500000	3.98828e-21
1332.450000	3.99561e-21
1332.400000	4.00295e-21
1332.350000	4.0103e-21
1332.300000	4.01767e-21
1332.250000	4.02505e-21
1332.200000	4.03244e-21
1332.150000	4.03985e-21
1332.100000	4.04727e-21
1332.050000	4.05471e-21
1332.000000	4.06215e-21
1331.950000	4.06962e-21
1331.900000	4.07709e-21
1331.850000	4.08458e-21
1331.800000	4.09208e-21
1331.750000	4.0996e-21
1331.700000	4.10713e-21
1331.650000	4.11468e-21
1331.600000	4.12223e-21
1331.550000	4.12981e-21
1331.500000	4.13739e-21
1331.450000	4.14499e-21
1331.400000	4.15261e-21
1331.350000	4.16024e-21
1331.300000	4.16788e-21
1331.250000	4.17553e-21
1331.200000	4.1832e-21
1331.150000	4.19089e-21
1331.100000	4.19859e-21
1331.050000	4.2063e-21
1331.000000	4.21403e-21
1330.950000	4.22177e-21
1330.900000	4.22952e-21
1330.850000	4.23729e-21
1330.800000	4.24508e-21
1330.750000	4.25287e-21
1330.700000	4.26069e-21
1330.650000	4.26851e-21
1330.600000	4.27635e-21
1330.550000	4.28421e-21
1330.500000	4.29208e-21
1330.450000	4.29996e-21
1330.400000	4.30786e-21
1330.350000	4.31578e-21
1330.300000	4.3237e-21
1330.250000	4.33165e-21
1330.200000	4.3396e-21
1330.150000	4.34757e-21
1330.100000	4.35556e-21
1330.050000	4.36356e-21
1330.000000	4.37158e-21
1329.950000	4.37961e-21
1329.900000	4.38765e-21
1329.850000	4.39571e-21
1329.800000	4.40379e-21
1329.750000	4.41188e-21
1329.700000	4.41998e-21
1329.650000	4.4281e-21
1329.600000	4.43623e-21
1329.550000	4.44438e-21
1329.500000	4.45255e-21
1329.450000	4.46073e-21
1329.400000	4.46892e-21
1329.350000	4.47713e-21
1329.300000	4.48535e-21
1329.250000	4.49359e-21
1329.200000	4.50185e-21
1329.150000	4.51012e-21
1329.100000	4.5184e-21
1329.050000	4.5267e-21
1329.000000	4.53502e-21
1328.950000	4.54335e-21
1328.900000	4.55169e-21
1328.850000	4.56006e-21
1328.800000	4.56843e-21
1328.750000	4.57682e-21
1328.700000	4.58523e-21
1328.650000	4.59365e-21
1328.600000	4.60209e-21
1328.550000	4.61055e-21
1328.500000	4.61902e-21
1328.450000	4.6275e-21
1328.400000	4.636e-21
1328.350000	4.64452e-21
1328.300000	4.65305e-21
1328.250000	4.6616e-21
1328.200000	4.67016e-21
1328.150000	4.67874e-21
1328.100000	4.68733e-21
1328.050000	4.69594e-21
1328.000000	4.70457e-21
1327.950000	4.71321e-21
1327.900000	4.72187e-21
1327.850000	4.73054e-21
1327.800000	4.73923e-21
1327.750000	4.74794e-21
1327.700000	4.75666e-21
1327.650000	4.7654e-21
1327.600000	4.77415e-21
1327.550000	4.78292e-21
1327.500000	4.79171e-21
1327.450000	4.80051e-21
1327.400000	4.80933e-21
1327.350000	4.81816e-21
1327.300000	4.82701e-21
1327.250000	4.83588e-21
1327.200000	4.84476e-21
1327.150000	4.85366e-21
1327.100000	4.86258e-21
1327.050000	4.87151e-21
1327.000000	4.88046e-21
1326.950000	4.88942e-21
1326.900000	4.8984e-21
1326.850000	4.9074e-21
1326.800000	4.91642e-21
1326.750000	4.92545e-21
1326.700000	4.93449e-21
1326.650000	4.94356e-21
1326.600000	4.95264e-21
1326.550000	4.96174e-21
1326.500000	4.97085e-21
1326.450000	4.97998e-21
1326.400000	4.98913e-21
1326.350000	4.99829e-21
1326.300000	5.00748e-21
1326.250000	5.01667e-21
1326.200000	5.02589e-21
1326.150000	5.03512e-21
1326.100000	5.04437e-21
1326.050000	5.05364e-21
1326.000000	5.06292e-21
1325.950000	5.07222e-21
1325.900000	5.08154e-21
1325.850000	5.09087e-21
1325.800000	5.10022e-21
1325.750000	5.10959e-21
1325.700000	5.11898e-21
1325.650000	5.12838e-21
1325.600000	5.1378e-21
1325.550000	5.14724e-21
1325.500000	5.15669e-21
1325.450000	5.16617e-21
1325.400000	5.17566e-21
1325.350000	5.18516e-21
1325.300000	5.19469e-21
1325.250000	5.20423e-21
1325.200000	5.21379e-21
1325.150000	5.22337e-21
1325.100000	5.23296e-21
1325.050000	5.24257e-21
1325.000000	5.2522e-21
1324.950000	5.26185e-21
1324.900000	5.27152e-21
1324.850000	5.2812e-21
1324.800000	5.2909e-21
1324.750000	5.30062e-21
1324.700000	5.31036e-21
1324.650000	5.32011e-21
1324.600000	5.32989e-21
1324.550000	5.33968e-21
1324.500000	5.34948e-21
1324.450000	5.35931e-21
1324.400000	5.36916e-21
1324.350000	5.37902e-21
1324.300000	5.3889e-21
1324.250000	5.3988e-21
1324.200000	5.40871e-21
1324.150000	5.41865e-21
1324.100000	5.4286e-21
1324.050000	5.43858e-21
1324.000000	5.44857e-21
1323.950000	5.45857e-21
1323.900000	5.4686e-21
1323.850000	5.47865e-21
1323.800000	5.48871e-21
1323.750000	5.49879e-21
1323.700000	5.50889e-21
1323.650000	5.51901e-21
1323.600000	5.52915e-21
1323.550000	5.53931e-21
1323.500000	5.54948e-21
1323.450000	5.55968e-21
1323.400000	5.56989e-21
1323.350000	5.58012e-21
1323.300000	5.59037e-21
1323.250000	5.60064e-21
1323.200000	5.61093e-21
1323.150000	5.62123e-21
1323.100000	5.63156e-21
1323.050000	5.6419e-21
1323.000000	5.65227e-21
1322.950000	5.66265e-21
1322.900000	5.67305e-21
1322.850000	5.68347e-21
1322.800000	5.69391e-21
1322.750000	5.70437e-21
1322.700000	5.71485e-21
1322.650000	5.72535e-21
1322.600000	5.73586e-21
1322.550000	5.7464e-21
1322.500000	5.75695e-21
1322.450000	5.76753e-21
1322.400000	5.77812e-21
1322.350000	5.78874e-21
1322.300000	5.79937e-21
1322.250000	5.81002e-21
1322.200000	5.8207e-21
1322.150000	5.83139e-21
1322.100000	5.8421e-21
1322.050000	5.85283e-21
1322.000000	5.86358e-21
1321.950000	5.87435e-21
1321.900000	5.88514e-21
1321.850000	5.89595e-21
1321.800000	5.90678e-21
1321.750000	5.91763e-21
1321.700000	5.9285e-21
1321.650000	5.93939e-21
1321.600000	5.9503e-21
1321.550000	5.96123e-21
1321.500000	5.97218e-21
1321.450000	5.98315e-21
1321.400000	5.99414e-21
1321.350000	6.00515e-21
1321.300000	6.01619e-21
1321.250000	6.02724e-21
1321.200000	6.03831e-21
1321.150000	6.0494e-21
1321.100000	6.06051e-21
1321.050000	6.07164e-21
1321.000000	6.0828e-21
1320.950000	6.09397e-21
1320.900000	6.10516e-21
1320.850000	6.11638e-21
1320.800000	6.12761e-21
1320.750000	6.13887e-21
1320.700000	6.15015e-21
1320.650000	6.16144e-21
1320.600000	6.17276e-21
1320.550000	6.1841e-21
1320.500000	6.19546e-21
1320.450000	6.20684e-21
1320.400000	6.21824e-21
1320.350000	6.22966e-21
1320.300000	6.2411e-21
1320.250000	6.25257e-21
1320.200000	6.26405e-21
1320.150000	6.27556e-21
1320.100000	6.28709e-21
1320.050000	6.29864e-21
1320.000000	6.31021e-21
1319.950000	6.3218e-21
1319.900000	6.33341e-21
1319.850000	6.34504e-21
1319.800000	6.3567e-21
1319.750000	6.36837e-21
1319.700000	6.38007e-21
1319.650000	6.39179e-21
1319.600000	6.40353e-21
1319.550000	6.41529e-21
1319.500000	6.42708e-21
1319.450000	6.43888e-21
1319.400000	6.45071e-21
1319.350000	6.46256e-21
1319.300000	6.47443e-21
1319.250000	6.48632e-21
1319.200000	6.49824e-21
1319.150000	6.51018e-21
1319.100000	6.52213e-21
1319.050000	6.53411e-21
1319.000000	6.54612e-21
1318.950000	6.55814e-21
1318.900000	6.57019e-21
1318.850000	6.58226e-21
1318.800000	6.59435e-21
1318.750000	6.60646e-21
1318.700000	6.61859e-21
1318.650000	6.63075e-21
1318.600000	6.64293e-21
1318.550000	6.65513e-21
1318.500000	6.66736e-21
1318.450000	6.6796e-21
1318.400000	6.69187e-21
1318.350000	6.70417e-21
1318.300000	6.71648e-21
1318.250000	6.72882e-21
1318.200000	6.74118e-21
1318.150000	6.75356e-21
1318.100000	6.76597e-21
1318.050000	6.77839e-21
1318.000000	6.79085e-21
1317.950000	6.80332e-21
1317.900000	6.81582e-21
1317.850000	6.82834e-21
1317.800000	6.84088e-21
1317.750000	6.85344e-21
1317.700000	6.86603e-21
1317.650000	6.87864e-21
1317.600000	6.89128e-21
1317.550000	6.90394e-21
1317.500000	6.91662e-21
1317.450000	6.92932e-21
1317.400000	6.94205e-21
1317.350000	6.9548e-21
1317.300000	6.96758e-21
1317.250000	6.98038e-21
1317.200000	6.9932e-21
1317.150000	7.00604e-21
1317.100000	7.01891e-21
1317.050000	7.03181e-21
1317.000000	7.04472e-21
1316.950000	7.05766e-21
1316.900000	7.07063e-21
1316.850000	7.08361e-21
1316.800000	7.09663e-21
1316.750000	7.10966e-21
1316.700000	7.12272e-21
1316.650000	7.1358e-21
1316.600000	7.14891e-21
1316.550000	7.16204e-21
1316.500000	7.1752e-21
1316.450000	7.18838e-21
1316.400000	7.20158e-21
1316.350000	7.21481e-21
1316.300000	7.22806e-21
1316.250000	7.24134e-21
1316.200000	7.25464e-21
1316.150000	7.26797e-21
1316.100000	7.28132e-21
1316.050000	7.29469e-21
1316.000000	7.30809e-21
1315.950000	7.32151e-21
1315.900000	7.33496e-21
1315.850000	7.34843e-21
1315.800000	7.36193e-21
1315.750000	7.37546e-21
1315.700000	7.389e-21
1315.650000	7.40258e-21
1315.600000	7.41617e-21
1315.550000	7.42979e-21
1315.500000	7.44344e-21
1315.450000	7.45711e-21
1315.400000	7.47081e-21
1315.350000	7.48453e-21
1315.300000	7.49828e-21
1315.250000	7.51206e-21
1315.200000	7.52585e-21
1315.150000	7.53968e-21
1315.100000	7.55353e-21
1315.050000	7.5674e-21
1315.000000	7.5813e-21
1314.950000	7.59523e-21
1314.900000	7.60918e-21
1314.850000	7.62316e-21
1314.800000	7.63716e-21
1314.750000	7.65119e-21
1314.700000	7.66524e-21
1314.650000	7.67932e-21
1314.600000	7.69342e-21
1314.550000	7.70756e-21
1314.500000	7.72171e-21
1314.450000	7.7359e-21
1314.400000	7.75011e-21
1314.350000	7.76434e-21
1314.300000	7.7786e-21
1314.250000	7.79289e-21
1314.200000	7.80721e-21
1314.150000	7.82155e-21
1314.100000	7.83591e-21
1314.050000	7.85031e-21
1314.000000	7.86473e-21
1313.950000	7.87917e-21
1313.900000	7.89365e-21
1313.850000	7.90814e-21
1313.800000	7.92267e-21
1313.750000	7.93722e-21
1313.700000	7.9518e-21
1313.650000	7.96641e-21
1313.600000	7.98104e-21
1313.550000	7.9957e-21
1313.500000	8.01039e-21
1313.450000	8.0251e-21
1313.400000	8.03984e-21
1313.350000	8.05461e-21
1313.300000	8.0694e-21
1313.250000	8.08423e-21
1313.200000	8.09908e-21
1313.150000	8.11395e-21
1313.100000	8.12886e-21
1313.050000	8.14379e-21
1313.000000	8.15875e-21
1312.950000	8.17373e-21
1312.900000	8.18875e-21
1312.850000	8.20379e-21
1312.800000	8.21886e-21
1312.750000	8.23395e-21
1312.700000	8.24908e-21
1312.650000	8.26423e-21
1312.600000	8.27941e-21
1312.550000	8.29462e-21
1312.500000	8.30985e-21
1312.450000	8.32512e-21
1312.400000	8.34041e-21
1312.350000	8.35573e-21
1312.300000	8.37107e-21
1312.250000	8.38645e-21
1312.200000	8.40186e-21
1312.150000	8.41729e-21
1312.100000	8.43275e-21
1312.050000	8.44824e-21
1312.000000	8.46376e-21
1311.950000	8.4793e-21
1311.900000	8.49488e-21
1311.850000	8.51048e-21
1311.800000	8.52611e-21
1311.750000	8.54177e-21
1311.700000	8.55746e-21
1311.650000	8.57318e-21
1311.600000	8.58893e-21
1311.550000	8.60471e-21
1311.500000	8.62051e-21
1311.450000	8.63634e-21
1311.400000	8.65221e-21
1311.350000	8.6681e-21
1311.300000	8.68402e-21
1311.250000	8.69997e-21
1311.200000	8.71595e-21
1311.150000	8.73196e-21
1311.100000	8.748e-21
1311.050000	8.76407e-21
1311.000000	8.78017e-21
1310.950000	8.79629e-21
1310.900000	8.81245e-21
1310.850000	8.82864e-21
1310.800000	8.84486e-21
1310.750000	8.8611e-21
1310.700000	8.87738e-21
1310.650000	8.89368e-21
1310.600000	8.91002e-21
1310.550000	8.92639e-21
1310.500000	8.94278e-21
1310.450000	8.95921e-21
1310.400000	8.97566e-21
1310.350000	8.99215e-21
1310.300000	9.00867e-21
1310.250000	9.02521e-21
1310.200000	9.04179e-21
1310.150000	9.0584e-21
1310.100000	9.07504e-21
1310.050000	9.09171e-21
1310.000000	9.10841e-21
1309.950000	9.12514e-21
1309.900000	9.1419e-21
1309.850000	9.15869e-21
1309.800000	9.17551e-21
1309.750000	9.19237e-21
1309.700000	9.20925e-21
1309.650000	9.22617e-21
1309.600000	9.24311e-21
1309.550000	9.26009e-21
1309.500000	9.2771e-21
1309.450000	9.29414e-21
1309.400000	9.31121e-21
1309.350000	9.32831e-21
1309.300000	9.34545e-21
1309.250000	9.36261e-21
1309.200000	9.37981e-21
1309.150000	9.39704e-21
1309.100000	9.4143e-21
1309.050000	9.43159e-21
1309.000000	9.44891e-21
1308.950000	9.46627e-21
1308.900000	9.48366e-21
1308.850000	9.50108e-21
1308.800000	9.51853e-21
1308.750000	9.53601e-21
1308.700000	9.55353e-21
1308.650000	9.57108e-21
1308.600000	9.58866e-21
1308.550000	9.60627e-21
1308.500000	9.62391e-21
1308.450000	9.64159e-21
1308.400000	9.6593e-21
1308.350000	9.67704e-21
1308.300000	9.69482e-21
1308.250000	9.71262e-21
1308.200000	9.73046e-21
1308.150000	9.74834e-21
1308.100000	9.76624e-21
1308.050000	9.78418e-21
1308.000000	9.80215e-21
1307.950000	9.82016e-21
1307.900000	9.83819e-21
1307.850000	9.85626e-21
1307.800000	9.87437e-21
1307.750000	9.8925e-21
1307.700000	9.91067e-21
1307.650000	9.92888e-21
1307.600000	9.94711e-21
1307.550000	9.96539e-21
1307.500000	9.98369e-21
1307.450000	1.0002e-20
1307.400000	1.00204e-20
1307.350000	1.00388e-20
1307.300000	1.00572e-20
1307.250000	1.00757e-20
1307.200000	1.00942e-20
1307.150000	1.01128e-20
1307.100000	1.01313e-20
1307.050000	1.01499e-20
1307.000000	1.01686e-20
1306.950000	1.01873e-20
1306.900000	1.0206e-20
1306.850000	1.02247e-20
1306.800000	1.02435e-20
1306.750000	1.02623e-20
1306.700000	1.02812e-20
1306.650000	1.03001e-20
1306.600000	1.0319e-20
1306.550000	1.03379e-20
1306.500000	1.03569e-20
1306.450000	1.03759e-20
1306.400000	1.0395e-20
1306.350000	1.04141e-20
1306.300000	1.04332e-20
1306.250000	1.04524e-20
1306.200000	1.04716e-20
1306.150000	1.04908e-20
1306.100000	1.05101e-20
1306.050000	1.05294e-20
1306.000000	1.05487e-20
1305.950000	1.05681e-20
1305.900000	1.05875e-20
1305.850000	1.0607e-20
1305.800000	1.06264e-20
1305.750000	1.0646e-20
1305.700000	1.06655e-20
1305.650000	1.06851e-20
1305.600000	1.07047e-20
1305.550000	1.07244e-20
1305.500000	1.07441e-20
1305.450000	1.07638e-20
1305.400000	1.07836e-20
1305.350000	1.08034e-20
1305.300000	1.08232e-20
1305.250000	1.08431e-20
1305.200000	1.0863e-20
1305.150000	1.0883e-20
1305.100000	1.0903e-20
1305.050000	1.0923e-20
1305.000000	1.09431e-20
1304.950000	1.09632e-20
1304.900000	1.09833e-20
1304.850000	1.10035e-20
1304.800000	1.10237e-20
1304.750000	1.10439e-20
1304.700000	1.10642e-20
1304.650000	1.10846e-20
1304.600000	1.11049e-20
1304.550000	1.11253e-20
1304.500000	1.11457e-20
1304.450000	1.11662e-20
1304.400000	1.11867e-20
1304.350000	1.12073e-20
1304.300000	1.12279e-20
1304.250000	1.12485e-20
1304.200000	1.12691e-20
1304.150000	1.12898e-20
1304.100000	1.13106e-20
1304.050000	1.13313e-20
1304.000000	1.13522e-20
1303.950000	1.1373e-20
1303.900000	1.13939e-20
1303.850000	1.14148e-20
1303.800000	1.14358e-20
1303.750000	1.14568e-20
1303.700000	1.14778e-20
1303.650000	1.14989e-20
1303.600000	1.152e-20
1303.550000	1.15412e-20
1303.500000	1.15624e-20
1303.450000	1.15836e-20
1303.400000	1.16049e-20
1303.350000	1.16262e-20
1303.300000	1.16476e-20
1303.250000	1.1669e-20
1303.200000	1.16904e-20
1303.150000	1.17119e-20
1303.100000	1.17334e-20
1303.050000	1.17549e-20
1303.000000	1.17765e-20
1302.950000	1.17982e-20
1302.900000	1.18198e-20
1302.850000	1.18415e-20
1302.800000	1.18633e-20
1302.750000	1.18851e-20
1302.700000	1.19069e-20
1302.650000	1.19288e-20
1302.600000	1.19507e-20
1302.550000	1.19726e-20
1302.500000	1.19946e-20
1302.450000	1.20167e-20
1302.400000	1.20387e-20
1302.350000	1.20609e-20
1302.300000	1.2083e-20
1302.250000	1.21052e-20
1302.200000	1.21274e-20
1302.150000	1.21497e-20
1302.100000	1.2172e-20
1302.050000	1.21944e-20
1302.000000	1.22168e-20
1301.950000	1.22392e-20
1301.900000	1.22617e-20
1301.850000	1.22842e-20
1301.800000	1.23068e-20
1301.750000	1.23294e-20
1301.700000	1.2352e-20
1301.650000	1.23747e-20
1301.600000	1.23974e-20
1301.550000	1.24202e-20
1301.500000	1.2443e-20
1301.450000	1.24659e-20
1301.400000	1.24888e-20
1301.350000	1.25117e-20
1301.300000	1.25347e-20
1301.250000	1.25577e-20
1301.200000	1.25808e-20
1301.150000	1.26039e-20
1301.100000	1.2627e-20
1301.050000	1.26502e-20
1301.000000	1.26735e-20
1300.950000	1.26968e-20
1300.900000	1.27201e-20
1300.850000	1.27434e-20
1300.800000	1.27668e-20
1300.750000	1.27903e-20
1300.700000	1.28138e-20
1300.650000	1.28373e-20
1300.600000	1.28609e-20
1300.550000	1.28845e-20
1300.500000	1.29082e-20
1300.450000	1.29319e-20
1300.400000	1.29556e-20
1300.350000	1.29794e-20
1300.300000	1.30033e-20
1300.250000	1.30272e-20
1300.200000	1.30511e-20
1300.150000	1.30751e-20
1300.100000	1.30991e-20
1300.050000	1.31231e-20
1300.000000	1.31472e-20
1299.950000	1.31714e-20
1299.900000	1.31956e-20
1299.850000	1.32198e-20
1299.800000	1.32441e-20
1299.750000	1.32684e-20
1299.700000	1.32928e-20
1299.650000	1.33172e-20
1299.600000	1.33417e-20
1299.550000	1.33662e-20
1299.500000	1.33907e-20
1299.450000	1.34153e-20
1299.400000	1.344e-20
1299.350000	1.34646e-20
1299.300000	1.34894e-20
1299.250000	1.35142e-20
1299.200000	1.3539e-20
1299.150000	1.35638e-20
1299.100000	1.35888e-20
1299.050000	1.36137e-20
1299.000000	1.36387e-20
1298.950000	1.36638e-20
1298.900000	1.36889e-20
1298.850000	1.3714e-20
1298.800000	1.37392e-20
1298.750000	1.37644e-20
1298.700000	1.37897e-20
1298.650000	1.3815e-20
1298.600000	1.38404e-20
1298.550000	1.38658e-20
1298.500000	1.38913e-20
1298.450000	1.39168e-20
1298.400000	1.39424e-20
1298.350000	1.3968e-20
1298.300000	1.39936e-20
1298.250000	1.40193e-20
1298.200000	1.40451e-20
1298.150000	1.40709e-20
1298.100000	1.40967e-20
1298.050000	1.41226e-20
1298.000000	1.41486e-20
1297.950000	1.41745e-20
1297.900000	1.42006e-20
1297.850000	1.42267e-20
1297.800000	1.42528e-20
1297.750000	1.4279e-20
1297.700000	1.43052e-20
1297.650000	1.43315e-20
1297.600000	1.43578e-20
1297.550000	1.43842e-20
1297.500000	1.44106e-20
1297.450000	1.44371e-20
1297.400000	1.44636e-20
1297.350000	1.44901e-20
1297.300000	1.45168e-20
1297.250000	1.45434e-20
1297.200000	1.45701e-20
1297.150000	1.45969e-20
1297.100000	1.46237e-20
1297.050000	1.46506e-20
1297.000000	1.46775e-20
1296.950000	1.47044e-20
1296.900000	1.47314e-20
1296.850000	1.47585e-20
1296.800000	1.47856e-20
1296.750000	1.48128e-20
1296.700000	1.484e-20
1296.650000	1.48672e-20
1296.600000	1.48945e-20
1296.550000	1.49219e-20
1296.500000	1.49493e-20
1296.450000	1.49767e-20
1296.400000	1.50042e-20
1296.350000	1.50318e-20
1296.300000	1.50594e-20
1296.250000	1.50871e-20
1296.200000	1.51148e-20
1296.150000	1.51425e-20
1296.100000	1.51704e-20
1296.050000	1.51982e-20
1296.000000	1.52261e-20
1295.950000	1.52541e-20
1295.900000	1.52821e-20
1295.850000	1.53102e-20
1295.800000	1.53383e-20
1295.750000	1.53665e-20
1295.700000	1.53947e-20
1295.650000	1.5423e-20
1295.600000	1.54513e-20
1295.550000	1.54797e-20
1295.500000	1.55081e-20
1295.450000	1.55366e-20
1295.400000	1.55651e-20
1295.350000	1.55937e-20
1295.300000	1.56224e-20
1295.250000	1.56511e-20
1295.200000	1.56798e-20
1295.150000	1.57086e-20
1295.100000	1.57375e-20
1295.050000	1.57664e-20
1295.000000	1.57953e-20
1294.950000	1.58243e-20
1294.900000	1.58534e-20
1294.850000	1.58825e-20
1294.800000	1.59117e-20
1294.750000	1.59409e-20
1294.700000	1.59702e-20
1294.650000	1.59995e-20
1294.600000	1.60289e-20
1294.550000	1.60583e-20
1294.500000	1.60878e-20
1294.450000	1.61174e-20
1294.400000	1.6147e-20
1294.350000	1.61766e-20
1294.300000	1.62064e-20
1294.250000	1.62361e-20
1294.200000	1.62659e-20
1294.150000	1.62958e-20
1294.100000	1.63257e-20
1294.050000	1.63557e-20
1294.000000	1.63858e-20
1293.950000	1.64159e-20
1293.900000	1.6446e-20
1293.850000	1.64762e-20
1293.800000	1.65065e-20
1293.750000	1.65368e-20
1293.700000	1.65672e-20
1293.650000	1.65976e-20
1293.600000	1.66281e-20
1293.550000	1.66586e-20
1293.500000	1.66892e-20
1293.450000	1.67199e-20
1293.400000	1.67506e-20
1293.350000	1.67813e-20
1293.300000	1.68122e-20
1293.250000	1.6843e-20
1293.200000	1.6874e-20
1293.150000	1.6905e-20
1293.100000	1.6936e-20
1293.050000	1.69671e-20
1293.000000	1.69983e-20
1292.950000	1.70295e-20
1292.900000	1.70608e-20
1292.850000	1.70921e-20
1292.800000	1.71235e-20
1292.750000	1.7155e-20
1292.700000	1.71865e-20
1292.650000	1.7218e-20
1292.600000	1.72497e-20
1292.550000	1.72813e-20
1292.500000	1.73131e-20
1292.450000	1.73449e-20
1292.400000	1.73767e-20
1292.350000	1.74087e-20
1292.300000	1.74406e-20
1292.250000	1.74727e-20
1292.200000	1.75048e-20
1292.150000	1.75369e-20
1292.100000	1.75691e-20
1292.050000	1.76014e-20
1292.000000	1.76337e-20
1291.950000	1.76661e-20
1291.900000	1.76985e-20
1291.850000	1.7731e-20
1291.800000	1.77636e-20
1291.750000	1.77962e-20
1291.700000	1.78289e-20
1291.650000	1.78617e-20
1291.600000	1.78945e-20
1291.550000	1.79273e-20
1291.500000	1.79603e-20
1291.450000	1.79933e-20
1291.400000	1.80263e-20
1291.350000	1.80594e-20
1291.300000	1.80926e-20
1291.250000	1.81258e-20
1291.200000	1.81591e-20
1291.150000	1.81925e-20
1291.100000	1.82259e-20
1291.050000	1.82593e-20
1291.000000	1.82929e-20
1290.950000	1.83265e-20
1290.900000	1.83601e-20
1290.850000	1.83939e-20
1290.800000	1.84276e-20
1290.750000	1.84615e-20
1290.700000	1.84954e-20
1290.650000	1.85294e-20
1290.600000	1.85634e-20
1290.550000	1.85975e-20
1290.500000	1.86316e-20
1290.450000	1.86659e-20
1290.400000	1.87001e-20
1290.350000	1.87345e-20
1290.300000	1.87689e-20
1290.250000	1.88034e-20
1290.200000	1.88379e-20
1290.150000	1.88725e-20
1290.100000	1.89072e-20
1290.050000	1.89419e-20
1290.000000	1.89767e-20
1289.950000	1.90115e-20
1289.900000	1.90464e-20
1289.850000	1.90814e-20
1289.800000	1.91165e-20
1289.750000	1.91516e-20
1289.700000	1.91868e-20
1289.650000	1.9222e-20
1289.600000	1.92573e-20
1289.550000	1.92927e-20
1289.500000	1.93281e-20
1289.450000	1.93636e-20
1289.400000	1.93992e-20
1289.350000	1.94348e-20
1289.300000	1.94705e-20
1289.250000	1.95063e-20
1289.200000	1.95421e-20
1289.150000	1.9578e-20
1289.100000	1.96139e-20
1289.050000	1.965e-20
1289.000000	1.9686e-20
1288.950000	1.97222e-20
1288.900000	1.97584e-20
1288.850000	1.97947e-20
1288.800000	1.98311e-20
1288.750000	1.98675e-20
1288.700000	1.9904e-20
1288.650000	1.99405e-20
1288.600000	1.99772e-20
1288.550000	2.00138e-20
1288.500000	2.00506e-20
1288.450000	2.00874e-20
1288.400000	2.01243e-20
1288.350000	2.01613e-20
1288.300000	2.01983e-20
1288.250000	2.02354e-20
1288.200000	2.02726e-20
1288.150000	2.03098e-20
1288.100000	2.03471e-20
1288.050000	2.03845e-20
1288.000000	2.04219e-20
1287.950000	2.04594e-20
1287.900000	2.0497e-20
1287.850000	2.05346e-20
1287.800000	2.05724e-20
1287.750000	2.06101e-20
1287.700000	2.0648e-20
1287.650000	2.06859e-20
1287.600000	2.07239e-20
1287.550000	2.0762e-20
1287.500000	2.08001e-20
1287.450000	2.08383e-20
1287.400000	2.08766e-20
1287.350000	2.09149e-20
1287.300000	2.09533e-20
1287.250000	2.09918e-20
1287.200000	2.10304e-20
1287.150000	2.1069e-20
1287.100000	2.11077e-20
1287.050000	2.11465e-20
1287.000000	2.11853e-20
1286.950000	2.12242e-20
1286.900000	2.12632e-20
1286.850000	2.13022e-20
1286.800000	2.13414e-20
1286.750000	2.13806e-20
1286.700000	2.14198e-20
1286.650000	2.14592e-20
1286.600000	2.14986e-20
1286.550000	2.15381e-20
1286.500000	2.15776e-20
1286.450000	2.16172e-20
1286.400000	2.1657e-20
1286.350000	2.16967e-20
1286.300000	2.17366e-20
1286.250000	2.17765e-20
1286.200000	2.18165e-20
1286.150000	2.18566e-20
1286.100000	2.18967e-20
1286.050000	2.19369e-20
1286.000000	2.19772e-20
1285.950000	2.20176e-20
1285.900000	2.2058e-20
1285.850000	2.20985e-20
1285.800000	2.21391e-20
1285.750000	2.21798e-20
1285.700000	2.22205e-20
1285.650000	2.22613e-20
1285.600000	2.23022e-20
1285.550000	2.23432e-20
1285.500000	2.23842e-20
1285.450000	2.24253e-20
1285.400000	2.24665e-20
1285.350000	2.25078e-20
1285.300000	2.25491e-20
1285.250000	2.25905e-20
1285.200000	2.2632e-20
1285.150000	2.26736e-20
1285.100000	2.27152e-20
1285.050000	2.27569e-20
1285.000000	2.27987e-20
1284.950000	2.28406e-20
1284.900000	2.28825e-20
1284.850000	2.29246e-20
1284.800000	2.29667e-20
1284.750000	2.30088e-20
1284.700000	2.30511e-20
1284.650000	2.30934e-20
1284.600000	2.31359e-20
1284.550000	2.31783e-20
1284.500000	2.32209e-20
1284.450000	2.32636e-20
1284.400000	2.33063e-20
1284.350000	2.33491e-20
1284.300000	2.3392e-20
1284.250000	2.34349e-20
1284.200000	2.3478e-20
1284.150000	2.35211e-20
1284.100000	2.35643e-20
1284.050000	2.36076e-20
1284.000000	2.36509e-20
1283.950000	2.36944e-20
1283.900000	2.37379e-20
1283.850000	2.37815e-20
1283.800000	2.38252e-20
1283.750000	2.38689e-20
1283.700000	2.39128e-20
1283.650000	2.39567e-20
1283.600000	2.40007e-20
1283.550000	2.40447e-20
1283.500000	2.40889e-20
1283.450000	2.41332e-20
1283.400000	2.41775e-20
1283.350000	2.42219e-20
1283.300000	2.42664e-20
1283.250000	2.43109e-20
1283.200000	2.43556e-20
1283.150000	2.44003e-20
1283.100000	2.44451e-20
1283.050000	2.449e-20
1283.000000	2.4535e-20
1282.950000	2.45801e-20
1282.900000	2.46252e-20
1282.850000	2.46704e-20
1282.800000	2.47157e-20
1282.750000	2.47611e-20
1282.700000	2.48066e-20
1282.650000	2.48522e-20
1282.600000	2.48978e-20
1282.550000	2.49435e-20
1282.500000	2.49893e-20
1282.450000	2.50352e-20
1282.400000	2.50812e-20
1282.350000	2.51273e-20
1282.300000	2.51734e-20
1282.250000	2.52197e-20
1282.200000	2.5266e-20
1282.150000	2.53124e-20
1282.100000	2.53589e-20
1282.050000	2.54054e-20
1282.000000	2.54521e-20
1281.950000	2.54989e-20
1281.900000	2.55457e-20
1281.850000	2.55926e-20
1281.800000	2.56396e-20
1281.750000	2.56867e-20
1281.700000	2.57339e-20
1281.650000	2.57811e-20
1281.600000	2.58285e-20
1281.550000	2.58759e-20
1281.500000	2.59234e-20
1281.450000	2.5971e-20
1281.400000	2.60187e-20
1281.350000	2.60665e-20
1281.300000	2.61144e-20
1281.250000	2.61624e-20
1281.200000	2.62104e-20
1281.150000	2.62585e-20
1281.100000	2.63068e-20
1281.050000	2.63551e-20
1281.000000	2.64035e-20
1280.950000	2.6452e-20
1280.900000	2.65006e-20
1280.850000	2.65492e-20
1280.800000	2.6598e-20
1280.750000	2.66468e-20
1280.700000	2.66958e-20
1280.650000	2.67448e-20
1280.600000	2.67939e-20
1280.550000	2.68431e-20
1280.500000	2.68924e-20
1280.450000	2.69418e-20
1280.400000	2.69913e-20
1280.350000	2.70409e-20
1280.300000	2.70905e-20
1280.250000	2.71403e-20
1280.200000	2.71901e-20
1280.150000	2.72401e-20
1280.100000	2.72901e-20
1280.050000	2.73402e-20
1280.000000	2.73904e-20
1279.950000	2.74407e-20
1279.900000	2.74911e-20
1279.850000	2.75416e-20
1279.800000	2.75922e-20
1279.750000	2.76429e-20
1279.700000	2.76936e-20
1279.650000	2.77445e-20
1279.600000	2.77955e-20
1279.550000	2.78465e-20
1279.500000	2.78977e-20
1279.450000	2.79489e-20
1279.400000	2.80002e-20
1279.350000	2.80516e-20
1279.300000	2.81032e-20
1279.250000	2.81548e-20
1279.200000	2.82065e-20
1279.150000	2.82583e-20
1279.100000	2.83102e-20
1279.050000	2.83622e-20
1279.000000	2.84143e-20
1278.950000	2.84664e-20
1278.900000	2.85187e-20
1278.850000	2.85711e-20
1278.800000	2.86236e-20
1278.750000	2.86761e-20
1278.700000	2.87288e-20
1278.650000	2.87816e-20
1278.600000	2.88344e-20
1278.550000	2.88874e-20
1278.500000	2.89404e-20
1278.450000	2.89936e-20
1278.400000	2.90468e-20
1278.350000	2.91002e-20
1278.300000	2.91536e-20
1278.250000	2.92072e-20
1278.200000	2.92608e-20
1278.150000	2.93145e-20
1278.100000	2.93684e-20
1278.050000	2.94223e-20
1278.000000	2.94764e-20
1277.950000	2.95305e-20
1277.900000	2.95847e-20
1277.850000	2.96391e-20
1277.800000	2.96935e-20
1277.750000	2.9748e-20
1277.700000	2.98027e-20
1277.650000	2.98574e-20
1277.600000	2.99122e-20
1277.550000	2.99672e-20
1277.500000	3.00222e-20
1277.450000	3.00773e-20
1277.400000	3.01326e-20
1277.350000	3.01879e-20
1277.300000	3.02434e-20
1277.250000	3.02989e-20
1277.200000	3.03545e-20
1277.150000	3.04103e-20
1277.100000	3.04661e-20
1277.050000	3.05221e-20
1277.000000	3.05781e-20
1276.950000	3.06343e-20
1276.900000	3.06906e-20
1276.850000	3.07469e-20
1276.800000	3.08034e-20
1276.750000	3.086e-20
1276.700000	3.09166e-20
1276.650000	3.09734e-20
1276.600000	3.10303e-20
1276.550000	3.10873e-20
1276.500000	3.11444e-20
1276.450000	3.12016e-20
1276.400000	3.12589e-20
1276.350000	3.13163e-20
1276.300000	3.13738e-20
1276.250000	3.14314e-20
1276.200000	3.14892e-20
1276.150000	3.1547e-20
1276.100000	3.16049e-20
1276.050000	3.1663e-20
1276.000000	3.17211e-20
1275.950000	3.17794e-20
1275.900000	3.18377e-20
1275.850000	3.18962e-20
1275.800000	3.19548e-20
1275.750000	3.20135e-20
1275.700000	3.20723e-20
1275.650000	3.21312e-20
1275.600000	3.21902e-20
1275.550000	3.22493e-20
1275.500000	3.23085e-20
1275.450000	3.23679e-20
1275.400000	3.24273e-20
1275.350000	3.24869e-20
1275.300000	3.25465e-20
1275.250000	3.26063e-20
1275.200000	3.26662e-20
1275.150000	3.27262e-20
1275.100000	3.27863e-20
1275.050000	3.28465e-20
1275.000000	3.29068e-20
1274.950000	3.29672e-20
1274.900000	3.30278e-20
1274.850000	3.30884e-20
1274.800000	3.31492e-20
1274.750000	3.32101e-20
1274.700000	3.32711e-20
1274.650000	3.33322e-20
1274.600000	3.33934e-20
1274.550000	3.34547e-20
1274.500000	3.35162e-20
1274.450000	3.35777e-20
1274.400000	3.36394e-20
1274.350000	3.37012e-20
1274.300000	3.3763e-20
1274.250000	3.38251e-20
1274.200000	3.38872e-20
1274.150000	3.39494e-20
1274.100000	3.40118e-20
1274.050000	3.40742e-20
1274.000000	3.41368e-20
1273.950000	3.41995e-20
1273.900000	3.42623e-20
1273.850000	3.43252e-20
1273.800000	3.43883e-20
1273.750000	3.44514e-20
1273.700000	3.45147e-20
1273.650000	3.45781e-20
1273.600000	3.46416e-20
1273.550000	3.47052e-20
1273.500000	3.47689e-20
1273.450000	3.48328e-20
1273.400000	3.48968e-20
1273.350000	3.49608e-20
1273.300000	3.5025e-20
1273.250000	3.50894e-20
1273.200000	3.51538e-20
1273.150000	3.52184e-20
1273.100000	3.52831e-20
1273.050000	3.53479e-20
1273.000000	3.54128e-20
1272.950000	3.54778e-20
1272.900000	3.5543e-20
1272.850000	3.56082e-20
1272.800000	3.56736e-20
1272.750000	3.57391e-20
1272.700000	3.58048e-20
1272.650000	3.58705e-20
1272.600000	3.59364e-20
1272.550000	3.60024e-20
1272.500000	3.60685e-20
1272.450000	3.61348e-20
1272.400000	3.62011e-20
1272.350000	3.62676e-20
1272.300000	3.63342e-20
1272.250000	3.64009e-20
1272.200000	3.64678e-20
1272.150000	3.65348e-20
1272.100000	3.66019e-20
1272.050000	3.66691e-20
1272.000000	3.67364e-20
1271.950000	3.68039e-20
1271.900000	3.68715e-20
1271.850000	3.69392e-20
1271.800000	3.7007e-20
1271.750000	3.7075e-20
1271.700000	3.71431e-20
1271.650000	3.72113e-20
1271.600000	3.72796e-20
1271.550000	3.73481e-20
1271.500000	3.74167e-20
1271.450000	3.74854e-20
1271.400000	3.75542e-20
1271.350000	3.76232e-20
1271.300000	3.76923e-20
1271.250000	3.77615e-20
1271.200000	3.78309e-20
1271.150000	3.79004e-20
1271.100000	3.797e-20
1271.050000	3.80397e-20
1271.000000	3.81095e-20
1270.950000	3.81795e-20
1270.900000	3.82497e-20
1270.850000	3.83199e-20
1270.800000	3.83903e-20
1270.750000	3.84608e-20
1270.700000	3.85314e-20
1270.650000	3.86022e-20
1270.600000	3.86731e-20
1270.550000	3.87441e-20
1270.500000	3.88152e-20
1270.450000	3.88865e-20
1270.400000	3.89579e-20
1270.350000	3.90295e-20
1270.300000	3.91012e-20
1270.250000	3.9173e-20
1270.200000	3.92449e-20
1270.150000	3.9317e-20
1270.100000	3.93892e-20
1270.050000	3.94615e-20
1270.000000	3.9534e-20
1269.950000	3.96066e-20
1269.900000	3.96793e-20
1269.850000	3.97522e-20
1269.800000	3.98252e-20
1269.750000	3.98983e-20
1269.700000	3.99716e-20
1269.650000	4.0045e-20
1269.600000	4.01186e-20
1269.550000	4.01922e-20
1269.500000	4.02661e-20
1269.450000	4.034e-20
1269.400000	4.04141e-20
1269.350000	4.04883e-20
1269.300000	4.05627e-20
1269.250000	4.06371e-20
1269.200000	4.07118e-20
1269.150000	4.07865e-20
1269.100000	4.08614e-20
1269.050000	4.09365e-20
1269.000000	4.10117e-20
1268.950000	4.1087e-20
1268.900000	4.11624e-20
1268.850000	4.1238e-20
1268.800000	4.13138e-20
1268.750000	4.13896e-20
1268.700000	4.14656e-20
1268.650000	4.15418e-20
1268.600000	4.16181e-20
1268.550000	4.16945e-20
1268.500000	4.17711e-20
1268.450000	4.18478e-20
1268.400000	4.19247e-20
1268.350000	4.20016e-20
1268.300000	4.20788e-20
1268.250000	4.21561e-20
1268.200000	4.22335e-20
1268.150000	4.2311e-20
1268.100000	4.23887e-20
1268.050000	4.24666e-20
1268.000000	4.25446e-20
1267.950000	4.26227e-20
1267.900000	4.2701e-20
1267.850000	4.27794e-20
1267.800000	4.2858e-20
1267.750000	4.29367e-20
1267.700000	4.30155e-20
1267.650000	4.30945e-20
1267.600000	4.31737e-20
1267.550000	4.32529e-20
1267.500000	4.33324e-20
1267.450000	4.3412e-20
1267.400000	4.34917e-20
1267.350000	4.35715e-20
1267.300000	4.36516e-20
1267.250000	4.37317e-20
1267.200000	4.3812e-20
1267.150000	4.38925e-20
1267.100000	4.39731e-20
1267.050000	4.40539e-20
1267.000000	4.41348e-20
1266.950000	4.42158e-20
1266.900000	4.4297e-20
1266.850000	4.43784e-20
1266.800000	4.44599e-20
1266.750000	4.45415e-20
1266.700000	4.46233e-20
1266.650000	4.47053e-20
1266.600000	4.47874e-20
1266.550000	4.48696e-20
1266.500000	4.4952e-20
1266.450000	4.50346e-20
1266.400000	4.51173e-20
1266.350000	4.52001e-20
1266.300000	4.52831e-20
1266.250000	4.53663e-20
1266.200000	4.54496e-20
1266.150000	4.55331e-20
1266.100000	4.56167e-20
1266.050000	4.57005e-20
1266.000000	4.57844e-20
1265.950000	4.58685e-20
1265.900000	4.59527e-20
1265.850000	4.60371e-20
1265.800000	4.61216e-20
1265.750000	4.62063e-20
1265.700000	4.62912e-20
1265.650000	4.63762e-20
1265.600000	4.64614e-20
1265.550000	4.65467e-20
1265.500000	4.66322e-20
1265.450000	4.67178e-20
1265.400000	4.68036e-20
1265.350000	4.68896e-20
1265.300000	4.69757e-20
1265.250000	4.70619e-20
1265.200000	4.71484e-20
1265.150000	4.72349e-20
1265.100000	4.73217e-20
1265.050000	4.74086e-20
1265.000000	4.74957e-20
1264.950000	4.75829e-20
1264.900000	4.76703e-20
1264.850000	4.77578e-20
1264.800000	4.78455e-20
1264.750000	4.79334e-20
1264.700000	4.80214e-20
1264.650000	4.81096e-20
1264.600000	4.81979e-20
1264.550000	4.82864e-20
1264.500000	4.83751e-20
1264.450000	4.8464e-20
1264.400000	4.8553e-20
1264.350000	4.86421e-20
1264.300000	4.87315e-20
1264.250000	4.88209e-20
1264.200000	4.89106e-20
1264.150000	4.90004e-20
1264.100000	4.90904e-20
1264.050000	4.91806e-20
1264.000000	4.92709e-20
1263.950000	4.93614e-20
1263.900000	4.9452e-20
1263.850000	4.95428e-20
1263.800000	4.96338e-20
1263.750000	4.9725e-20
1263.700000	4.98163e-20
1263.650000	4.99078e-20
1263.600000	4.99994e-20
1263.550000	5.00912e-20
1263.500000	5.01832e-20
1263.450000	5.02754e-20
1263.400000	5.03677e-20
1263.350000	5.04602e-20
1263.300000	5.05529e-20
1263.250000	5.06457e-20
1263.200000	5.07387e-20
1263.150000	5.08319e-20
1263.100000	5.09252e-20
1263.050000	5.10188e-20
1263.000000	5.11124e-20
1262.950000	5.12063e-20
1262.900000	5.13003e-20
1262.850000	5.13946e-20
1262.800000	5.14889e-20
1262.750000	5.15835e-20
1262.700000	5.16782e-20
1262.650000	5.17731e-20
1262.600000	5.18682e-20
1262.550000	5.19634e-20
1262.500000	5.20589e-20
1262.450000	5.21545e-20
1262.400000	5.22503e-20
1262.350000	5.23462e-20
1262.300000	5.24423e-20
1262.250000	5.25386e-20
1262.200000	5.26351e-20
1262.150000	5.27318e-20
1262.100000	5.28286e-20
1262.050000	5.29256e-20
1262.000000	5.30228e-20
1261.950000	5.31202e-20
1261.900000	5.32178e-20
1261.850000	5.33155e-20
1261.800000	5.34134e-20
1261.750000	5.35115e-20
1261.700000	5.36098e-20
1261.650000	5.37082e-20
1261.600000	5.38068e-20
1261.550000	5.39056e-20
1261.500000	5.40046e-20
1261.450000	5.41038e-20
1261.400000	5.42032e-20
1261.350000	5.43027e-20
1261.300000	5.44024e-20
1261.250000	5.45023e-20
1261.200000	5.46024e-20
1261.150000	5.47027e-20
1261.100000	5.48031e-20
1261.050000	5.49038e-20
1261.000000	5.50046e-20
1260.950000	5.51056e-20
1260.900000	5.52068e-20
1260.850000	5.53082e-20
1260.800000	5.54098e-20
1260.750000	5.55115e-20
1260.700000	5.56135e-20
1260.650000	5.57156e-20
1260.600000	5.58179e-20
1260.550000	5.59204e-20
1260.500000	5.60231e-20
1260.450000	5.6126e-20
1260.400000	5.62291e-20
1260.350000	5.63323e-20
1260.300000	5.64358e-20
1260.250000	5.65394e-20
1260.200000	5.66432e-20
1260.150000	5.67473e-20
1260.100000	5.68515e-20
1260.050000	5.69559e-20
1260.000000	5.70605e-20
1259.950000	5.71652e-20
1259.900000	5.72702e-20
1259.850000	5.73754e-20
1259.800000	5.74808e-20
1259.750000	5.75863e-20
1259.700000	5.76921e-20
1259.650000	5.7798e-20
1259.600000	5.79042e-20
1259.550000	5.80105e-20
1259.500000	5.8117e-20
1259.450000	5.82237e-20
1259.400000	5.83307e-20
1259.350000	5.84378e-20
1259.300000	5.85451e-20
1259.250000	5.86526e-20
1259.200000	5.87603e-20
1259.150000	5.88682e-20
1259.100000	5.89763e-20
1259.050000	5.90846e-20
1259.000000	5.91931e-20
1258.950000	5.93018e-20
1258.900000	5.94107e-20
1258.850000	5.95198e-20
1258.800000	5.96291e-20
1258.750000	5.97386e-20
1258.700000	5.98483e-20
1258.650000	5.99582e-20
1258.600000	6.00684e-20
1258.550000	6.01787e-20
1258.500000	6.02892e-20
1258.450000	6.03999e-20
1258.400000	6.05108e-20
1258.350000	6.06219e-20
1258.300000	6.07333e-20
1258.250000	6.08448e-20
1258.200000	6.09565e-20
1258.150000	6.10685e-20
1258.100000	6.11806e-20
1258.050000	6.1293e-20
1258.000000	6.14055e-20
1257.950000	6.15183e-20
1257.900000	6.16312e-20
1257.850000	6.17444e-20
1257.800000	6.18578e-20
1257.750000	6.19714e-20
1257.700000	6.20852e-20
1257.650000	6.21992e-20
1257.600000	6.23134e-20
1257.550000	6.24279e-20
1257.500000	6.25425e-20
1257.450000	6.26574e-20
1257.400000	6.27724e-20
1257.350000	6.28877e-20
1257.300000	6.30032e-20
1257.250000	6.31189e-20
1257.200000	6.32348e-20
1257.150000	6.33509e-20
1257.100000	6.34672e-20
1257.050000	6.35838e-20
1257.000000	6.37006e-20
1256.950000	6.38175e-20
1256.900000	6.39347e-20
1256.850000	6.40521e-20
1256.800000	6.41698e-20
1256.750000	6.42876e-20
1256.700000	6.44057e-20
1256.650000	6.45239e-20
1256.600000	6.46424e-20
1256.550000	6.47611e-20
1256.500000	6.48801e-20
1256.450000	6.49992e-20
1256.400000	6.51186e-20
1256.350000	6.52381e-20
1256.300000	6.53579e-20
1256.250000	6.5478e-20
1256.200000	6.55982e-20
1256.150000	6.57187e-20
1256.100000	6.58393e-20
1256.050000	6.59603e-20
1256.000000	6.60814e-20
1255.950000	6.62027e-20
1255.900000	6.63243e-20
1255.850000	6.64461e-20
1255.800000	6.65681e-20
1255.750000	6.66904e-20
1255.700000	6.68128e-20
1255.650000	6.69355e-20
1255.600000	6.70584e-20
1255.550000	6.71816e-20
1255.500000	6.73049e-20
1255.450000	6.74285e-20
1255.400000	6.75524e-20
1255.350000	6.76764e-20
1255.300000	6.78007e-20
1255.250000	6.79252e-20
1255.200000	6.80499e-20
1255.150000	6.81749e-20
1255.100000	6.83001e-20
1255.050000	6.84255e-20
1255.000000	6.85512e-20
1254.950000	6.86771e-20
1254.900000	6.88032e-20
1254.850000	6.89295e-20
1254.800000	6.90561e-20
1254.750000	6.91829e-20
1254.700000	6.931e-20
1254.650000	6.94372e-20
1254.600000	6.95647e-20
1254.550000	6.96925e-20
1254.500000	6.98205e-20
1254.450000	6.99487e-20
1254.400000	7.00771e-20
1254.350000	7.02058e-20
1254.300000	7.03347e-20
1254.250000	7.04639e-20
1254.200000	7.05933e-20
1254.150000	7.07229e-20
1254.100000	7.08528e-20
1254.050000	7.09829e-20
1254.000000	7.11133e-20
1253.950000	7.12438e-20
1253.900000	7.13747e-20
1253.850000	7.15057e-20
1253.800000	7.16371e-20
1253.750000	7.17686e-20
1253.700000	7.19004e-20
1253.650000	7.20324e-20
1253.600000	7.21647e-20
1253.550000	7.22972e-20
1253.500000	7.243e-20
1253.450000	7.2563e-20
1253.400000	7.26962e-20
1253.350000	7.28297e-20
1253.300000	7.29635e-20
1253.250000	7.30975e-20
1253.200000	7.32317e-20
1253.150000	7.33662e-20
1253.100000	7.35009e-20
1253.050000	7.36359e-20
1253.000000	7.37711e-20
1252.950000	7.39066e-20
1252.900000	7.40423e-20
1252.850000	7.41782e-20
1252.800000	7.43145e-20
1252.750000	7.44509e-20
1252.700000	7.45876e-20
1252.650000	7.47246e-20
1252.600000	7.48618e-20
1252.550000	7.49993e-20
1252.500000	7.5137e-20
1252.450000	7.5275e-20
1252.400000	7.54132e-20
1252.350000	7.55517e-20
1252.300000	7.56905e-20
1252.250000	7.58294e-20
1252.200000	7.59687e-20
1252.150000	7.61082e-20
1252.100000	7.6248e-20
1252.050000	7.6388e-20
1252.000000	7.65282e-20
1251.950000	7.66688e-20
1251.900000	7.68096e-20
1251.850000	7.69506e-20
1251.800000	7.70919e-20
1251.750000	7.72335e-20
1251.700000	7.73753e-20
1251.650000	7.75174e-20
1251.600000	7.76597e-20
1251.550000	7.78024e-20
1251.500000	7.79452e-20
1251.450000	7.80884e-20
1251.400000	7.82318e-20
1251.350000	7.83754e-20
1251.300000	7.85193e-20
1251.250000	7.86635e-20
1251.200000	7.8808e-20
1251.150000	7.89527e-20
1251.100000	7.90977e-20
1251.050000	7.92429e-20
1251.000000	7.93884e-20
1250.950000	7.95342e-20
1250.900000	7.96803e-20
1250.850000	7.98266e-20
1250.800000	7.99732e-20
1250.750000	8.012e-20
1250.700000	8.02672e-20
1250.650000	8.04146e-20
1250.600000	8.05622e-20
1250.550000	8.07102e-20
1250.500000	8.08584e-20
1250.450000	8.10068e-20
1250.400000	8.11556e-20
1250.350000	8.13046e-20
1250.300000	8.14539e-20
1250.250000	8.16035e-20
1250.200000	8.17534e-20
1250.150000	8.19035e-20
1250.100000	8.20539e-20
1250.050000	8.22046e-20
1250.000000	8.23555e-20
1249.950000	8.25067e-20
1249.900000	8.26582e-20
1249.850000	8.281e-20
1249.800000	8.29621e-20
1249.750000	8.31144e-20
1249.700000	8.32671e-20
1249.650000	8.342e-20
1249.600000	8.35732e-20
1249.550000	8.37266e-20
1249.500000	8.38804e-20
1249.450000	8.40344e-20
1249.400000	8.41887e-20
1249.350000	8.43433e-20
1249.300000	8.44982e-20
1249.250000	8.46534e-20
1249.200000	8.48088e-20
1249.150000	8.49645e-20
1249.100000	8.51206e-20
1249.050000	8.52769e-20
1249.000000	8.54335e-20
1248.950000	8.55903e-20
1248.900000	8.57475e-20
1248.850000	8.5905e-20
1248.800000	8.60627e-20
1248.750000	8.62208e-20
1248.700000	8.63791e-20
1248.650000	8.65377e-20
1248.600000	8.66966e-20
1248.550000	8.68558e-20
1248.500000	8.70153e-20
1248.450000	8.71751e-20
1248.400000	8.73352e-20
1248.350000	8.74955e-20
1248.300000	8.76562e-20
1248.250000	8.78172e-20
1248.200000	8.79784e-20
1248.150000	8.814e-20
1248.100000	8.83018e-20
1248.050000	8.8464e-20
1248.000000	8.86264e-20
1247.950000	8.87892e-20
1247.900000	8.89522e-20
1247.850000	8.91156e-20
1247.800000	8.92792e-20
1247.750000	8.94431e-20
1247.700000	8.96074e-20
1247.650000	8.97719e-20
1247.600000	8.99368e-20
1247.550000	9.01019e-20
1247.500000	9.02674e-20
1247.450000	9.04331e-20
1247.400000	9.05992e-20
1247.350000	9.07656e-20
1247.300000	9.09322e-20
1247.250000	9.10992e-20
1247.200000	9.12665e-20
1247.150000	9.14341e-20
1247.100000	9.1602e-20
1247.050000	9.17702e-20
1247.000000	9.19387e-20
1246.950000	9.21075e-20
1246.900000	9.22767e-20
1246.850000	9.24461e-20
1246.800000	9.26159e-20
1246.750000	9.27859e-20
1246.700000	9.29563e-20
1246.650000	9.3127e-20
1246.600000	9.3298e-20
1246.550000	9.34694e-20
1246.500000	9.3641e-20
1246.450000	9.38129e-20
1246.400000	9.39852e-20
1246.350000	9.41578e-20
1246.300000	9.43307e-20
1246.250000	9.45039e-20
1246.200000	9.46774e-20
1246.150000	9.48513e-20
1246.100000	9.50255e-20
1246.050000	9.52e-20
1246.000000	9.53748e-20
1245.950000	9.55499e-20
1245.900000	9.57254e-20
1245.850000	9.59011e-20
1245.800000	9.60772e-20
1245.750000	9.62537e-20
1245.700000	9.64304e-20
1245.650000	9.66075e-20
1245.600000	9.67849e-20
1245.550000	9.69626e-20
1245.500000	9.71407e-20
1245.450000	9.7319e-20
1245.400000	9.74977e-20
1245.350000	9.76768e-20
1245.300000	9.78561e-20
1245.250000	9.80358e-20
1245.200000	9.82158e-20
1245.150000	9.83962e-20
1245.100000	9.85769e-20
1245.050000	9.87579e-20
1245.000000	9.89392e-20
1244.950000	9.91209e-20
1244.900000	9.93029e-20
1244.850000	9.94853e-20
1244.800000	9.9668e-20
1244.750000	9.9851e-20
1244.700000	1.00034e-19
1244.650000	1.00218e-19
1244.600000	1.00402e-19
1244.550000	1.00586e-19
1244.500000	1.00771e-19
1244.450000	1.00956e-19
1244.400000	1.01142e-19
1244.350000	1.01327e-19
1244.300000	1.01513e-19
1244.250000	1.017e-19
1244.200000	1.01886e-19
1244.150000	1.02074e-19
1244.100000	1.02261e-19
1244.050000	1.02449e-19
1244.000000	1.02637e-19
1243.950000	1.02825e-19
1243.900000	1.03014e-19
1243.850000	1.03203e-19
1243.800000	1.03393e-19
1243.750000	1.03583e-19
1243.700000	1.03773e-19
1243.650000	1.03963e-19
1243.600000	1.04154e-19
1243.550000	1.04346e-19
1243.500000	1.04537e-19
1243.450000	1.04729e-19
1243.400000	1.04921e-19
1243.350000	1.05114e-19
1243.300000	1.05307e-19
1243.250000	1.05501e-19
1243.200000	1.05694e-19
1243.150000	1.05888e-19
1243.100000	1.06083e-19
1243.050000	1.06278e-19
1243.000000	1.06473e-19
1242.950000	1.06668e-19
1242.900000	1.06864e-19
1242.850000	1.0706e-19
1242.800000	1.07257e-19
1242.750000	1.07454e-19
1242.700000	1.07651e-19
1242.650000	1.07849e-19
1242.600000	1.08047e-19
1242.550000	1.08245e-19
1242.500000	1.08444e-19
1242.450000	1.08643e-19
1242.400000	1.08843e-19
1242.350000	1.09043e-19
1242.300000	1.09243e-19
1242.250000	1.09443e-19
1242.200000	1.09644e-19
1242.150000	1.09846e-19
1242.100000	1.10047e-19
1242.050000	1.10249e-19
1242.000000	1.10452e-19
1241.950000	1.10655e-19
1241.900000	1.10858e-19
1241.850000	1.11061e-19
1241.800000	1.11265e-19
1241.750000	1.1147e-19
1241.700000	1.11674e-19
1241.650000	1.11879e-19
1241.600000	1.12085e-19
1241.550000	1.12291e-19
1241.500000	1.12497e-19
1241.450000	1.12703e-19
1241.400000	1.1291e-19
1241.350000	1.13118e-19
1241.300000	1.13325e-19
1241.250000	1.13534e-19
1241.200000	1.13742e-19
1241.150000	1.13951e-19
1241.100000	1.1416e-19
1241.050000	1.1437e-19
1241.000000	1.1458e-19
1240.950000	1.1479e-19
1240.900000	1.15001e-19
1240.850000	1.15212e-19
1240.800000	1.15424e-19
1240.750000	1.15636e-19
1240.700000	1.15848e-19
1240.650000	1.16061e-19
1240.600000	1.16274e-19
1240.550000	1.16487e-19
1240.500000	1.16701e-19
1240.450000	1.16915e-19
1240.400000	1.1713e-19
1240.350000	1.17345e-19
1240.300000	1.17561e-19
1240.250000	1.17777e-19
1240.200000	1.17993e-19
1240.150000	1.1821e-19
1240.100000	1.18427e-19
1240.050000	1.18644e-19
1240.000000	1.18862e-19
1239.950000	1.1908e-19
1239.900000	1.19299e-19
1239.850000	1.19518e-19
1239.800000	1.19737e-19
1239.750000	1.19957e-19
1239.700000	1.20177e-19
1239.650000	1.20398e-19
1239.600000	1.20619e-19
1239.550000	1.20841e-19
1239.500000	1.21063e-19
1239.450000	1.21285e-19
1239.400000	1.21508e-19
1239.350000	1.21731e-19
1239.300000	1.21954e-19
1239.250000	1.22178e-19
1239.200000	1.22403e-19
1239.150000	1.22627e-19
1239.100000	1.22852e-19
1239.050000	1.23078e-19
1239.000000	1.23304e-19
1238.950000	1.2353e-19
1238.900000	1.23757e-19
1238.850000	1.23985e-19
1238.800000	1.24212e-19
1238.750000	1.2444e-19
1238.700000	1.24669e-19
1238.650000	1.24898e-19
1238.600000	1.25127e-19
1238.550000	1.25357e-19
1238.500000	1.25587e-19
1238.450000	1.25818e-19
1238.400000	1.26049e-19
1238.350000	1.2628e-19
1238.300000	1.26512e-19
1238.250000	1.26744e-19
1238.200000	1.26977e-19
1238.150000	1.2721e-19
1238.100000	1.27444e-19
1238.050000	1.27678e-19
1238.000000	1.27912e-19
1237.950000	1.28147e-19
1237.900000	1.28382e-19
1237.850000	1.28618e-19
1237.800000	1.28854e-19
1237.750000	1.29091e-19
1237.700000	1.29328e-19
1237.650000	1.29565e-19
1237.600000	1.29803e-19
1237.550000	1.30042e-19
1237.500000	1.3028e-19
1237.450000	1.3052e-19
1237.400000	1.30759e-19
1237.350000	1.30999e-19
1237.300000	1.3124e-19
1237.250000	1.31481e-19
1237.200000	1.31722e-19
1237.150000	1.31964e-19
1237.100000	1.32206e-19
1237.050000	1.32449e-19
1237.000000	1.32692e-19
1236.950000	1.32936e-19
1236.900000	1.3318e-19
1236.850000	1.33425e-19
1236.800000	1.3367e-19
1236.750000	1.33915e-19
1236.700000	1.34161e-19
1236.650000	1.34407e-19
1236.600000	1.34654e-19
1236.550000	1.34901e-19
1236.500000	1.35149e-19
1236.450000	1.35397e-19
1236.400000	1.35646e-19
1236.350000	1.35895e-19
1236.300000	1.36145e-19
1236.250000	1.36395e-19
1236.200000	1.36645e-19
1236.150000	1.36896e-19
1236.100000	1.37147e-19
1236.050000	1.37399e-19
1236.000000	1.37651e-19
1235.950000	1.37904e-19
1235.900000	1.38157e-19
1235.850000	1.38411e-19
1235.800000	1.38665e-19
1235.750000	1.3892e-19
1235.700000	1.39175e-19
1235.650000	1.3943e-19
1235.600000	1.39686e-19
1235.550000	1.39943e-19
1235.500000	1.402e-19
1235.450000	1.40457e-19
1235.400000	1.40715e-19
1235.350000	1.40974e-19
1235.300000	1.41232e-19
1235.250000	1.41492e-19
1235.200000	1.41752e-19
1235.150000	1.42012e-19
1235.100000	1.42273e-19
1235.050000	1.42534e-19
1235.000000	1.42796e-19
1234.950000	1.43058e-19
1234.900000	1.4332e-19
1234.850000	1.43584e-19
1234.800000	1.43847e-19
1234.750000	1.44111e-19
1234.700000	1.44376e-19
1234.650000	1.44641e-19
1234.600000	1.44907e-19
1234.550000	1.45173e-19
1234.500000	1.45439e-19
1234.450000	1.45706e-19
1234.400000	1.45974e-19
1234.350000	1.46242e-19
1234.300000	1.46511e-19
1234.250000	1.4678e-19
1234.200000	1.47049e-19
1234.150000	1.47319e-19
1234.100000	1.4759e-19
1234.050000	1.47861e-19
1234.000000	1.48132e-19
1233.950000	1.48404e-19
1233.900000	1.48677e-19
1233.850000	1.4895e-19
1233.800000	1.49223e-19
1233.750000	1.49497e-19
1233.700000	1.49772e-19
1233.650000	1.50047e-19
1233.600000	1.50322e-19
1233.550000	1.50598e-19
1233.500000	1.50875e-19
1233.450000	1.51152e-19
1233.400000	1.51429e-19
1233.350000	1.51707e-19
1233.300000	1.51986e-19
1233.250000	1.52265e-19
1233.200000	1.52544e-19
1233.150000	1.52825e-19
1233.100000	1.53105e-19
1233.050000	1.53386e-19
1233.000000	1.53668e-19
1232.950000	1.5395e-19
1232.900000	1.54233e-19
1232.850000	1.54516e-19
1232.800000	1.548e-19
1232.750000	1.55084e-19
1232.700000	1.55369e-19
1232.650000	1.55654e-19
1232.600000	1.5594e-19
1232.550000	1.56226e-19
1232.500000	1.56513e-19
1232.450000	1.568e-19
1232.400000	1.57088e-19
1232.350000	1.57377e-19
1232.300000	1.57666e-19
1232.250000	1.57955e-19
1232.200000	1.58245e-19
1232.150000	1.58536e-19
1232.100000	1.58827e-19
1232.050000	1.59118e-19
1232.000000	1.59411e-19
1231.950000	1.59703e-19
1231.900000	1.59997e-19
1231.850000	1.6029e-19
1231.800000	1.60585e-19
1231.750000	1.6088e-19
1231.700000	1.61175e-19
1231.650000	1.61471e-19
1231.600000	1.61767e-19
1231.550000	1.62064e-19
1231.500000	1.62362e-19
1231.450000	1.6266e-19
1231.400000	1.62959e-19
1231.350000	1.63258e-19
1231.300000	1.63558e-19
1231.250000	1.63858e-19
1231.200000	1.64159e-19
1231.150000	1.6446e-19
1231.100000	1.64762e-19
1231.050000	1.65065e-19
1231.000000	1.65368e-19
1230.950000	1.65672e-19
1230.900000	1.65976e-19
1230.850000	1.6628e-19
1230.800000	1.66586e-19
1230.750000	1.66892e-19
1230.700000	1.67198e-19
1230.650000	1.67505e-19
1230.600000	1.67813e-19
1230.550000	1.68121e-19
1230.500000	1.6843e-19
1230.450000	1.68739e-19
1230.400000	1.69049e-19
1230.350000	1.69359e-19
1230.300000	1.6967e-19
1230.250000	1.69981e-19
1230.200000	1.70294e-19
1230.150000	1.70606e-19
1230.100000	1.7092e-19
1230.050000	1.71233e-19
1230.000000	1.71548e-19
1229.950000	1.71863e-19
1229.900000	1.72178e-19
1229.850000	1.72494e-19
1229.800000	1.72811e-19
1229.750000	1.73129e-19
1229.700000	1.73446e-19
1229.650000	1.73765e-19
1229.600000	1.74084e-19
1229.550000	1.74404e-19
1229.500000	1.74724e-19
1229.450000	1.75045e-19
1229.400000	1.75366e-19
1229.350000	1.75688e-19
1229.300000	1.76011e-19
1229.250000	1.76334e-19
1229.200000	1.76658e-19
1229.150000	1.76982e-19
1229.100000	1.77307e-19
1229.050000	1.77632e-19
1229.000000	1.77959e-19
1228.950000	1.78285e-19
1228.900000	1.78613e-19
1228.850000	1.78941e-19
1228.800000	1.79269e-19
1228.750000	1.79598e-19
1228.700000	1.79928e-19
1228.650000	1.80259e-19
1228.600000	1.80589e-19
1228.550000	1.80921e-19
1228.500000	1.81253e-19
1228.450000	1.81586e-19
1228.400000	1.81919e-19
1228.350000	1.82254e-19
1228.300000	1.82588e-19
1228.250000	1.82923e-19
1228.200000	1.83259e-19
1228.150000	1.83596e-19
1228.100000	1.83933e-19
1228.050000	1.84271e-19
1228.000000	1.84609e-19
1227.950000	1.84948e-19
1227.900000	1.85287e-19
1227.850000	1.85628e-19
1227.800000	1.85969e-19
1227.750000	1.8631e-19
1227.700000	1.86652e-19
1227.650000	1.86995e-19
1227.600000	1.87338e-19
1227.550000	1.87682e-19
1227.500000	1.88027e-19
1227.450000	1.88372e-19
1227.400000	1.88718e-19
1227.350000	1.89064e-19
1227.300000	1.89411e-19
1227.250000	1.89759e-19
1227.200000	1.90108e-19
1227.150000	1.90457e-19
1227.100000	1.90806e-19
1227.050000	1.91157e-19
1227.000000	1.91508e-19
1226.950000	1.91859e-19
1226.900000	1.92212e-19
1226.850000	1.92565e-19
1226.800000	1.92918e-19
1226.750000	1.93272e-19
1226.700000	1.93627e-19
1226.650000	1.93983e-19
1226.600000	1.94339e-19
1226.550000	1.94696e-19
1226.500000	1.95053e-19
1226.450000	1.95411e-19
1226.400000	1.9577e-19
1226.350000	1.9613e-19
1226.300000	1.9649e-19
1226.250000	1.96851e-19
1226.200000	1.97212e-19
1226.150000	1.97574e-19
1226.100000	1.97937e-19
1226.050000	1.983e-19
1226.000000	1.98664e-19
1225.950000	1.99029e-19
1225.900000	1.99395e-19
1225.850000	1.99761e-19
1225.800000	2.00127e-19
1225.750000	2.00495e-19
1225.700000	2.00863e-19
1225.650000	2.01232e-19
1225.600000	2.01601e-19
1225.550000	2.01971e-19
1225.500000	2.02342e-19
1225.450000	2.02714e-19
1225.400000	2.03086e-19
1225.350000	2.03459e-19
1225.300000	2.03832e-19
1225.250000	2.04207e-19
1225.200000	2.04582e-19
1225.150000	2.04957e-19
1225.100000	2.05334e-19
1225.050000	2.05711e-19
1225.000000	2.06088e-19
1224.950000	2.06467e-19
1224.900000	2.06846e-19
1224.850000	2.07226e-19
1224.800000	2.07606e-19
1224.750000	2.07987e-19
1224.700000	2.08369e-19
1224.650000	2.08752e-19
1224.600000	2.09135e-19
1224.550000	2.09519e-19
1224.500000	2.09904e-19
1224.450000	2.10289e-19
1224.400000	2.10675e-19
1224.350000	2.11062e-19
1224.300000	2.1145e-19
1224.250000	2.11838e-19
1224.200000	2.12227e-19
1224.150000	2.12616e-19
1224.100000	2.13007e-19
1224.050000	2.13398e-19
1224.000000	2.1379e-19
1223.950000	2.14182e-19
1223.900000	2.14576e-19
1223.850000	2.1497e-19
1223.800000	2.15364e-19
1223.750000	2.1576e-19
1223.700000	2.16156e-19
1223.650000	2.16553e-19
1223.600000	2.1695e-19
1223.550000	2.17349e-19
1223.500000	2.17748e-19
1223.450000	2.18148e-19
1223.400000	2.18548e-19
1223.350000	2.18949e-19
1223.300000	2.19351e-19
1223.250000	2.19754e-19
1223.200000	2.20158e-19
1223.150000	2.20562e-19
1223.100000	2.20967e-19
1223.050000	2.21372e-19
1223.000000	2.21779e-19
1222.950000	2.22186e-19
1222.900000	2.22594e-19
1222.850000	2.23003e-19
1222.800000	2.23412e-19
1222.750000	2.23822e-19
1222.700000	2.24233e-19
1222.650000	2.24645e-19
1222.600000	2.25058e-19
1222.550000	2.25471e-19
1222.500000	2.25885e-19
1222.450000	2.263e-19
1222.400000	2.26715e-19
1222.350000	2.27131e-19
1222.300000	2.27548e-19
1222.250000	2.27966e-19
1222.200000	2.28385e-19
1222.150000	2.28804e-19
1222.100000	2.29224e-19
1222.050000	2.29645e-19
1222.000000	2.30067e-19
1221.950000	2.30489e-19
1221.900000	2.30912e-19
1221.850000	2.31336e-19
1221.800000	2.31761e-19
1221.750000	2.32186e-19
1221.700000	2.32613e-19
1221.650000	2.3304e-19
1221.600000	2.33468e-19
1221.550000	2.33896e-19
1221.500000	2.34326e-19
1221.450000	2.34756e-19
1221.400000	2.35187e-19
1221.350000	2.35619e-19
1221.300000	2.36052e-19
1221.250000	2.36485e-19
1221.200000	2.36919e-19
1221.150000	2.37354e-19
1221.100000	2.3779e-19
1221.050000	2.38227e-19
1221.000000	2.38664e-19
1220.950000	2.39102e-19
1220.900000	2.39541e-19
1220.850000	2.39981e-19
1220.800000	2.40422e-19
1220.750000	2.40863e-19
1220.700000	2.41305e-19
1220.650000	2.41748e-19
1220.600000	2.42192e-19
1220.550000	2.42637e-19
1220.500000	2.43082e-19
1220.450000	2.43529e-19
1220.400000	2.43976e-19
1220.350000	2.44424e-19
1220.300000	2.44872e-19
1220.250000	2.45322e-19
1220.200000	2.45772e-19
1220.150000	2.46224e-19
1220.100000	2.46676e-19
1220.050000	2.47129e-19
1220.000000	2.47582e-19
1219.950000	2.48037e-19
1219.900000	2.48492e-19
1219.850000	2.48949e-19
1219.800000	2.49406e-19
1219.750000	2.49864e-19
1219.700000	2.50322e-19
1219.650000	2.50782e-19
1219.600000	2.51243e-19
1219.550000	2.51704e-19
1219.500000	2.52166e-19
1219.450000	2.52629e-19
1219.400000	2.53093e-19
1219.350000	2.53557e-19
1219.300000	2.54023e-19
1219.250000	2.54489e-19
1219.200000	2.54957e-19
1219.150000	2.55425e-19
1219.100000	2.55894e-19
1219.050000	2.56364e-19
1219.000000	2.56834e-19
1218.950000	2.57306e-19
1218.900000	2.57778e-19
1218.850000	2.58252e-19
1218.800000	2.58726e-19
1218.750000	2.59201e-19
1218.700000	2.59677e-19
1218.650000	2.60153e-19
1218.600000	2.60631e-19
1218.550000	2.6111e-19
1218.500000	2.61589e-19
1218.450000	2.62069e-19
1218.400000	2.6255e-19
1218.350000	2.63032e-19
1218.300000	2.63515e-19
1218.250000	2.63999e-19
1218.200000	2.64484e-19
1218.150000	2.6497e-19
1218.100000	2.65456e-19
1218.050000	2.65943e-19
1218.000000	2.66432e-19
1217.950000	2.66921e-19
1217.900000	2.67411e-19
1217.850000	2.67902e-19
1217.800000	2.68394e-19
1217.750000	2.68887e-19
1217.700000	2.6938e-19
1217.650000	2.69875e-19
1217.600000	2.7037e-19
1217.550000	2.70867e-19
1217.500000	2.71364e-19
1217.450000	2.71862e-19
1217.400000	2.72361e-19
1217.350000	2.72862e-19
1217.300000	2.73363e-19
1217.250000	2.73864e-19
1217.200000	2.74367e-19
1217.150000	2.74871e-19
1217.100000	2.75376e-19
1217.050000	2.75881e-19
1217.000000	2.76388e-19
1216.950000	2.76895e-19
1216.900000	2.77404e-19
1216.850000	2.77913e-19
1216.800000	2.78423e-19
1216.750000	2.78934e-19
1216.700000	2.79446e-19
1216.650000	2.7996e-19
1216.600000	2.80474e-19
1216.550000	2.80989e-19
1216.500000	2.81504e-19
1216.450000	2.82021e-19
1216.400000	2.82539e-19
1216.350000	2.83058e-19
1216.300000	2.83578e-19
1216.250000	2.84098e-19
1216.200000	2.8462e-19
1216.150000	2.85142e-19
1216.100000	2.85666e-19
1216.050000	2.8619e-19
1216.000000	2.86716e-19
1215.950000	2.87242e-19
1215.900000	2.8777e-19
1215.850000	2.88298e-19
1215.800000	2.88827e-19
1215.750000	2.89358e-19
1215.700000	2.89889e-19
1215.650000	2.90421e-19
1215.600000	2.90954e-19
1215.550000	2.91488e-19
1215.500000	2.92024e-19
1215.450000	2.9256e-19
1215.400000	2.93097e-19
1215.350000	2.93635e-19
1215.300000	2.94174e-19
1215.250000	2.94714e-19
1215.200000	2.95255e-19
1215.150000	2.95797e-19
1215.100000	2.96341e-19
1215.050000	2.96885e-19
1215.000000	2.9743e-19
1214.950000	2.97976e-19
1214.900000	2.98523e-19
1214.850000	2.99071e-19
1214.800000	2.9962e-19
1214.750000	3.0017e-19
1214.700000	3.00721e-19
1214.650000	3.01273e-19
1214.600000	3.01827e-19
1214.550000	3.02381e-19
1214.500000	3.02936e-19
1214.450000	3.03492e-19
1214.400000	3.04049e-19
1214.350000	3.04608e-19
1214.300000	3.05167e-19
1214.250000	3.05727e-19
1214.200000	3.06288e-19
1214.150000	3.06851e-19
1214.100000	3.07414e-19
1214.050000	3.07978e-19
1214.000000	3.08544e-19
1213.950000	3.0911e-19
1213.900000	3.09678e-19
1213.850000	3.10247e-19
1213.800000	3.10816e-19
1213.750000	3.11387e-19
1213.700000	3.11958e-19
1213.650000	3.12531e-19
1213.600000	3.13105e-19
1213.550000	3.1368e-19
1213.500000	3.14256e-19
1213.450000	3.14833e-19
1213.400000	3.15411e-19
1213.350000	3.1599e-19
1213.300000	3.1657e-19
1213.250000	3.17151e-19
1213.200000	3.17734e-19
1213.150000	3.18317e-19
1213.100000	3.18901e-19
1213.050000	3.19487e-19
1213.000000	3.20073e-19
1212.950000	3.20661e-19
1212.900000	3.2125e-19
1212.850000	3.2184e-19
1212.800000	3.2243e-19
1212.750000	3.23022e-19
1212.700000	3.23616e-19
1212.650000	3.2421e-19
1212.600000	3.24805e-19
1212.550000	3.25401e-19
1212.500000	3.25999e-19
1212.450000	3.26597e-19
1212.400000	3.27197e-19
1212.350000	3.27798e-19
1212.300000	3.28399e-19
1212.250000	3.29002e-19
1212.200000	3.29606e-19
1212.150000	3.30212e-19
1212.100000	3.30818e-19
1212.050000	3.31425e-19
1212.000000	3.32034e-19
1211.950000	3.32643e-19
1211.900000	3.33254e-19
1211.850000	3.33866e-19
1211.800000	3.34479e-19
1211.750000	3.35093e-19
1211.700000	3.35708e-19
1211.650000	3.36324e-19
1211.600000	3.36942e-19
1211.550000	3.37561e-19
1211.500000	3.3818e-19
1211.450000	3.38801e-19
1211.400000	3.39423e-19
1211.350000	3.40046e-19
1211.300000	3.40671e-19
1211.250000	3.41296e-19
1211.200000	3.41923e-19
1211.150000	3.42551e-19
1211.100000	3.43179e-19
1211.050000	3.4381e-19
1211.000000	3.44441e-19
1210.950000	3.45073e-19
1210.900000	3.45707e-19
1210.850000	3.46341e-19
1210.800000	3.46977e-19
1210.750000	3.47614e-19
1210.700000	3.48252e-19
1210.650000	3.48892e-19
1210.600000	3.49532e-19
1210.550000	3.50174e-19
1210.500000	3.50817e-19
1210.450000	3.51461e-19
1210.400000	3.52106e-19
1210.350000	3.52753e-19
1210.300000	3.53401e-19
1210.250000	3.54049e-19
1210.200000	3.54699e-19
1210.150000	3.55351e-19
1210.100000	3.56003e-19
1210.050000	3.56657e-19
1210.000000	3.57311e-19
1209.950000	3.57967e-19
1209.900000	3.58625e-19
1209.850000	3.59283e-19
1209.800000	3.59943e-19
1209.750000	3.60603e-19
1209.700000	3.61266e-19
1209.650000	3.61929e-19
1209.600000	3.62593e-19
1209.550000	3.63259e-19
1209.500000	3.63926e-19
1209.450000	3.64594e-19
1209.400000	3.65263e-19
1209.350000	3.65934e-19
1209.300000	3.66606e-19
1209.250000	3.67279e-19
1209.200000	3.67953e-19
1209.150000	3.68629e-19
1209.100000	3.69306e-19
1209.050000	3.69984e-19
1209.000000	3.70663e-19
1208.950000	3.71343e-19
1208.900000	3.72025e-19
1208.850000	3.72708e-19
1208.800000	3.73392e-19
1208.750000	3.74078e-19
1208.700000	3.74765e-19
1208.650000	3.75453e-19
1208.600000	3.76142e-19
1208.550000	3.76833e-19
1208.500000	3.77525e-19
1208.450000	3.78218e-19
1208.400000	3.78912e-19
1208.350000	3.79608e-19
1208.300000	3.80305e-19
1208.250000	3.81003e-19
1208.200000	3.81702e-19
1208.150000	3.82403e-19
1208.100000	3.83105e-19
1208.050000	3.83809e-19
1208.000000	3.84513e-19
1207.950000	3.85219e-19
1207.900000	3.85926e-19
1207.850000	3.86635e-19
1207.800000	3.87345e-19
1207.750000	3.88056e-19
1207.700000	3.88768e-19
1207.650000	3.89482e-19
1207.600000	3.90197e-19
1207.550000	3.90914e-19
1207.500000	3.91631e-19
1207.450000	3.9235e-19
1207.400000	3.93071e-19
1207.350000	3.93792e-19
1207.300000	3.94515e-19
1207.250000	3.9524e-19
1207.200000	3.95965e-19
1207.150000	3.96692e-19
1207.100000	3.9742e-19
1207.050000	3.9815e-19
1207.000000	3.98881e-19
1206.950000	3.99613e-19
1206.900000	4.00347e-19
1206.850000	4.01082e-19
1206.800000	4.01818e-19
1206.750000	4.02556e-19
1206.700000	4.03295e-19
1206.650000	4.04036e-19
1206.600000	4.04777e-19
1206.550000	4.0552e-19
1206.500000	4.06265e-19
1206.450000	4.07011e-19
1206.400000	4.07758e-19
1206.350000	4.08507e-19
1206.300000	4.09257e-19
1206.250000	4.10008e-19
1206.200000	4.10761e-19
1206.150000	4.11515e-19
1206.100000	4.1227e-19
1206.050000	4.13027e-19
1206.000000	4.13786e-19
1205.950000	4.14545e-19
1205.900000	4.15306e-19
1205.850000	4.16069e-19
1205.800000	4.16833e-19
1205.750000	4.17598e-19
1205.700000	4.18365e-19
1205.650000	4.19133e-19
1205.600000	4.19902e-19
1205.550000	4.20673e-19
1205.500000	4.21445e-19
1205.450000	4.22219e-19
1205.400000	4.22994e-19
1205.350000	4.23771e-19
1205.300000	4.24549e-19
1205.250000	4.25328e-19
1205.200000	4.26109e-19
1205.150000	4.26892e-19
1205.100000	4.27675e-19
1205.050000	4.2846e-19
1205.000000	4.29247e-19
1204.950000	4.30035e-19
1204.900000	4.30825e-19
1204.850000	4.31616e-19
1204.800000	4.32408e-19
1204.750000	4.33202e-19
1204.700000	4.33997e-19
1204.650000	4.34794e-19
1204.600000	4.35592e-19
1204.550000	4.36392e-19
1204.500000	4.37193e-19
1204.450000	4.37996e-19
1204.400000	4.388e-19
1204.350000	4.39605e-19
1204.300000	4.40413e-19
1204.250000	4.41221e-19
1204.200000	4.42031e-19
1204.150000	4.42843e-19
1204.100000	4.43656e-19
1204.050000	4.4447e-19
1204.000000	4.45286e-19
1203.950000	4.46104e-19
1203.900000	4.46923e-19
1203.850000	4.47743e-19
1203.800000	4.48565e-19
1203.750000	4.49389e-19
1203.700000	4.50214e-19
1203.650000	4.5104e-19
1203.600000	4.51868e-19
1203.550000	4.52698e-19
1203.500000	4.53529e-19
1203.450000	4.54362e-19
1203.400000	4.55196e-19
1203.350000	4.56032e-19
1203.300000	4.56869e-19
1203.250000	4.57708e-19
1203.200000	4.58548e-19
1203.150000	4.5939e-19
1203.100000	4.60233e-19
1203.050000	4.61078e-19
1203.000000	4.61924e-19
1202.950000	4.62773e-19
1202.900000	4.63622e-19
1202.850000	4.64473e-19
1202.800000	4.65326e-19
1202.750000	4.6618e-19
1202.700000	4.67036e-19
1202.650000	4.67894e-19
1202.600000	4.68753e-19
1202.550000	4.69613e-19
1202.500000	4.70475e-19
1202.450000	4.71339e-19
1202.400000	4.72204e-19
1202.350000	4.73071e-19
1202.300000	4.7394e-19
1202.250000	4.7481e-19
1202.200000	4.75682e-19
1202.150000	4.76555e-19
1202.100000	4.7743e-19
1202.050000	4.78306e-19
1202.000000	4.79184e-19
1201.950000	4.80064e-19
1201.900000	4.80945e-19
1201.850000	4.81828e-19
1201.800000	4.82713e-19
1201.750000	4.83599e-19
1201.700000	4.84487e-19
1201.650000	4.85377e-19
1201.600000	4.86268e-19
1201.550000	4.8716e-19
1201.500000	4.88055e-19
1201.450000	4.88951e-19
1201.400000	4.89848e-19
1201.350000	4.90748e-19
1201.300000	4.91649e-19
1201.250000	4.92551e-19
1201.200000	4.93455e-19
1201.150000	4.94361e-19
1201.100000	4.95269e-19
1201.050000	4.96178e-19
1201.000000	4.97089e-19
1200.950000	4.98002e-19
1200.900000	4.98916e-19
1200.850000	4.99832e-19
1200.800000	5.0075e-19
1200.750000	5.01669e-19
1200.700000	5.0259e-19
1200.650000	5.03513e-19
1200.600000	5.04437e-19
1200.550000	5.05363e-19
1200.500000	5.06291e-19
1200.450000	5.0722e-19
1200.400000	5.08152e-19
1200.350000	5.09084e-19
1200.300000	5.10019e-19
1200.250000	5.10955e-19
1200.200000	5.11893e-19
1200.150000	5.12833e-19
1200.100000	5.13775e-19
1200.050000	5.14718e-19
1200.000000	5.15663e-19
1199.950000	5.1661e-19
1199.900000	5.17558e-19
1199.850000	5.18508e-19
1199.800000	5.1946e-19
1199.750000	5.20414e-19
1199.700000	5.21369e-19
1199.650000	5.22326e-19
1199.600000	5.23285e-19
1199.550000	5.24246e-19
1199.500000	5.25208e-19
1199.450000	5.26172e-19
1199.400000	5.27138e-19
1199.350000	5.28106e-19
1199.300000	5.29076e-19
1199.250000	5.30047e-19
1199.200000	5.3102e-19
1199.150000	5.31995e-19
1199.100000	5.32972e-19
1199.050000	5.3395e-19
1199.000000	5.3493e-19
1198.950000	5.35912e-19
1198.900000	5.36896e-19
1198.850000	5.37882e-19
1198.800000	5.38869e-19
1198.750000	5.39859e-19
1198.700000	5.4085e-19
1198.650000	5.41843e-19
1198.600000	5.42837e-19
1198.550000	5.43834e-19
1198.500000	5.44832e-19
1198.450000	5.45833e-19
1198.400000	5.46835e-19
1198.350000	5.47839e-19
1198.300000	5.48844e-19
1198.250000	5.49852e-19
1198.200000	5.50861e-19
1198.150000	5.51873e-19
1198.100000	5.52886e-19
1198.050000	5.53901e-19
1198.000000	5.54918e-19
1197.950000	5.55937e-19
1197.900000	5.56957e-19
1197.850000	5.5798e-19
1197.800000	5.59004e-19
1197.750000	5.6003e-19
1197.700000	5.61058e-19
1197.650000	5.62088e-19
1197.600000	5.6312e-19
1197.550000	5.64154e-19
1197.500000	5.6519e-19
1197.450000	5.66227e-19
1197.400000	5.67267e-19
1197.350000	5.68308e-19
1197.300000	5.69352e-19
1197.250000	5.70397e-19
1197.200000	5.71444e-19
1197.150000	5.72493e-19
1197.100000	5.73544e-19
1197.050000	5.74597e-19
1197.000000	5.75652e-19
1196.950000	5.76709e-19
1196.900000	5.77767e-19
1196.850000	5.78828e-19
1196.800000	5.79891e-19
1196.750000	5.80955e-19
1196.700000	5.82022e-19
1196.650000	5.8309e-19
1196.600000	5.84161e-19
1196.550000	5.85233e-19
1196.500000	5.86308e-19
1196.450000	5.87384e-19
1196.400000	5.88462e-19
1196.350000	5.89543e-19
1196.300000	5.90625e-19
1196.250000	5.91709e-19
1196.200000	5.92795e-19
1196.150000	5.93884e-19
1196.100000	5.94974e-19
1196.050000	5.96066e-19
1196.000000	5.97161e-19
1195.950000	5.98257e-19
1195.900000	5.99355e-19
1195.850000	6.00455e-19
1195.800000	6.01558e-19
1195.750000	6.02662e-19
1195.700000	6.03769e-19
1195.650000	6.04877e-19
1195.600000	6.05987e-19
1195.550000	6.071e-19
1195.500000	6.08214e-19
1195.450000	6.09331e-19
1195.400000	6.1045e-19
1195.350000	6.1157e-19
1195.300000	6.12693e-19
1195.250000	6.13818e-19
1195.200000	6.14945e-19
1195.150000	6.16074e-19
1195.100000	6.17205e-19
1195.050000	6.18338e-19
1195.000000	6.19473e-19
1194.950000	6.2061e-19
1194.900000	6.21749e-19
1194.850000	6.22891e-19
1194.800000	6.24034e-19
1194.750000	6.2518e-19
1194.700000	6.26328e-19
1194.650000	6.27477e-19
1194.600000	6.28629e-19
1194.550000	6.29783e-19
1194.500000	6.3094e-19
1194.450000	6.32098e-19
1194.400000	6.33258e-19
1194.350000	6.34421e-19
1194.300000	6.35586e-19
1194.250000	6.36752e-19
1194.200000	6.37921e-19
1194.150000	6.39092e-19
1194.100000	6.40266e-19
1194.050000	6.41441e-19
1194.000000	6.42619e-19
1193.950000	6.43798e-19
1193.900000	6.4498e-19
1193.850000	6.46164e-19
1193.800000	6.47351e-19
1193.750000	6.48539e-19
1193.700000	6.4973e-19
1193.650000	6.50922e-19
1193.600000	6.52117e-19
1193.550000	6.53314e-19
1193.500000	6.54514e-19
1193.450000	6.55715e-19
1193.400000	6.56919e-19
1193.350000	6.58125e-19
1193.300000	6.59333e-19
1193.250000	6.60544e-19
1193.200000	6.61756e-19
1193.150000	6.62971e-19
1193.100000	6.64188e-19
1193.050000	6.65408e-19
1193.000000	6.66629e-19
1192.950000	6.67853e-19
1192.900000	6.69079e-19
1192.850000	6.70307e-19
1192.800000	6.71538e-19
1192.750000	6.72771e-19
1192.700000	6.74006e-19
1192.650000	6.75243e-19
1192.600000	6.76483e-19
1192.550000	6.77724e-19
1192.500000	6.78969e-19
1192.450000	6.80215e-19
1192.400000	6.81464e-19
1192.350000	6.82715e-19
1192.300000	6.83968e-19
1192.250000	6.85224e-19
1192.200000	6.86482e-19
1192.150000	6.87742e-19
1192.100000	6.89004e-19
1192.050000	6.90269e-19
1192.000000	6.91537e-19
1191.950000	6.92806e-19
1191.900000	6.94078e-19
1191.850000	6.95352e-19
1191.800000	6.96629e-19
1191.750000	6.97907e-19
1191.700000	6.99189e-19
1191.650000	7.00472e-19
1191.600000	7.01758e-19
1191.550000	7.03046e-19
1191.500000	7.04337e-19
1191.450000	7.0563e-19
1191.400000	7.06925e-19
1191.350000	7.08223e-19
1191.300000	7.09523e-19
1191.250000	7.10826e-19
1191.200000	7.12131e-19
1191.150000	7.13438e-19
1191.100000	7.14748e-19
1191.050000	7.1606e-19
1191.000000	7.17374e-19
1190.950000	7.18691e-19
1190.900000	7.20011e-19
1190.850000	7.21333e-19
1190.800000	7.22657e-19
1190.750000	7.23983e-19
1190.700000	7.25312e-19
1190.650000	7.26644e-19
1190.600000	7.27978e-19
1190.550000	7.29314e-19
1190.500000	7.30653e-19
1190.450000	7.31994e-19
1190.400000	7.33338e-19
1190.350000	7.34685e-19
1190.300000	7.36033e-19
1190.250000	7.37384e-19
1190.200000	7.38738e-19
1190.150000	7.40094e-19
1190.100000	7.41453e-19
1190.050000	7.42814e-19
1190.000000	7.44178e-19
1189.950000	7.45544e-19
1189.900000	7.46912e-19
1189.850000	7.48284e-19
1189.800000	7.49657e-19
1189.750000	7.51033e-19
1189.700000	7.52412e-19
1189.650000	7.53793e-19
1189.600000	7.55177e-19
1189.550000	7.56564e-19
1189.500000	7.57952e-19
1189.450000	7.59344e-19
1189.400000	7.60738e-19
1189.350000	7.62134e-19
1189.300000	7.63533e-19
1189.250000	7.64935e-19
1189.200000	7.66339e-19
1189.150000	7.67746e-19
1189.100000	7.69156e-19
1189.050000	7.70568e-19
1189.000000	7.71982e-19
1188.950000	7.73399e-19
1188.900000	7.74819e-19
1188.850000	7.76241e-19
1188.800000	7.77666e-19
1188.750000	7.79094e-19
1188.700000	7.80524e-19
1188.650000	7.81957e-19
1188.600000	7.83393e-19
1188.550000	7.84831e-19
1188.500000	7.86271e-19
1188.450000	7.87715e-19
1188.400000	7.89161e-19
1188.350000	7.9061e-19
1188.300000	7.92061e-19
1188.250000	7.93515e-19
1188.200000	7.94972e-19
1188.150000	7.96431e-19
1188.100000	7.97893e-19
1188.050000	7.99358e-19
1188.000000	8.00825e-19
1187.950000	8.02295e-19
1187.900000	8.03768e-19
1187.850000	8.05244e-19
1187.800000	8.06722e-19
1187.750000	8.08203e-19
1187.700000	8.09687e-19
1187.650000	8.11173e-19
1187.600000	8.12662e-19
1187.550000	8.14154e-19
1187.500000	8.15648e-19
1187.450000	8.17146e-19
1187.400000	8.18646e-19
1187.350000	8.20149e-19
1187.300000	8.21654e-19
1187.250000	8.23163e-19
1187.200000	8.24674e-19
1187.150000	8.26188e-19
1187.100000	8.27704e-19
1187.050000	8.29224e-19
1187.000000	8.30746e-19
1186.950000	8.32271e-19
1186.900000	8.33799e-19
1186.850000	8.35329e-19
1186.800000	8.36863e-19
1186.750000	8.38399e-19
1186.700000	8.39938e-19
1186.650000	8.4148e-19
1186.600000	8.43025e-19
1186.550000	8.44572e-19
1186.500000	8.46123e-19
1186.450000	8.47676e-19
1186.400000	8.49232e-19
1186.350000	8.50791e-19
1186.300000	8.52353e-19
1186.250000	8.53918e-19
1186.200000	8.55485e-19
1186.150000	8.57056e-19
1186.100000	8.58629e-19
1186.050000	8.60205e-19
1186.000000	8.61784e-19
1185.950000	8.63366e-19
1185.900000	8.64951e-19
1185.850000	8.66539e-19
1185.800000	8.6813e-19
1185.750000	8.69724e-19
1185.700000	8.7132e-19
1185.650000	8.7292e-19
1185.600000	8.74522e-19
1185.550000	8.76127e-19
1185.500000	8.77736e-19
1185.450000	8.79347e-19
1185.400000	8.80961e-19
1185.350000	8.82578e-19
1185.300000	8.84199e-19
1185.250000	8.85822e-19
1185.200000	8.87448e-19
1185.150000	8.89077e-19
1185.100000	8.90709e-19
1185.050000	8.92344e-19
1185.000000	8.93982e-19
1184.950000	8.95623e-19
1184.900000	8.97268e-19
1184.850000	8.98915e-19
1184.800000	9.00565e-19
1184.750000	9.02218e-19
1184.700000	9.03874e-19
1184.650000	9.05533e-19
1184.600000	9.07196e-19
1184.550000	9.08861e-19
1184.500000	9.1053e-19
1184.450000	9.12201e-19
1184.400000	9.13876e-19
1184.350000	9.15553e-19
1184.300000	9.17234e-19
1184.250000	9.18918e-19
1184.200000	9.20604e-19
1184.150000	9.22294e-19
1184.100000	9.23988e-19
1184.050000	9.25684e-19
1184.000000	9.27383e-19
1183.950000	9.29085e-19
1183.900000	9.30791e-19
1183.850000	9.325e-19
1183.800000	9.34211e-19
1183.750000	9.35926e-19
1183.700000	9.37644e-19
1183.650000	9.39366e-19
1183.600000	9.4109e-19
1183.550000	9.42818e-19
1183.500000	9.44548e-19
1183.450000	9.46282e-19
1183.400000	9.48019e-19
1183.350000	9.4976e-19
1183.300000	9.51503e-19
1183.250000	9.5325e-19
1183.200000	9.55e-19
1183.150000	9.56753e-19
1183.100000	9.58509e-19
1183.050000	9.60269e-19
1183.000000	9.62031e-19
1182.950000	9.63797e-19
1182.900000	9.65567e-19
1182.850000	9.67339e-19
1182.800000	9.69115e-19
1182.750000	9.70894e-19
1182.700000	9.72676e-19
1182.650000	9.74462e-19
1182.600000	9.76251e-19
1182.550000	9.78043e-19
1182.500000	9.79838e-19
1182.450000	9.81637e-19
1182.400000	9.83439e-19
1182.350000	9.85244e-19
1182.300000	9.87053e-19
1182.250000	9.88864e-19
1182.200000	9.9068e-19
1182.150000	9.92498e-19
1182.100000	9.9432e-19
1182.050000	9.96146e-19
1182.000000	9.97974e-19
1181.950000	9.99806e-19
1181.900000	1.00164e-18
1181.850000	1.00348e-18
1181.800000	1.00532e-18
1181.750000	1.00717e-18
1181.700000	1.00902e-18
1181.650000	1.01087e-18
1181.600000	1.01272e-18
1181.550000	1.01458e-18
1181.500000	1.01645e-18
1181.450000	1.01831e-18
1181.400000	1.02018e-18
1181.350000	1.02205e-18
1181.300000	1.02393e-18
1181.250000	1.02581e-18
1181.200000	1.02769e-18
1181.150000	1.02958e-18
1181.100000	1.03147e-18
1181.050000	1.03336e-18
1181.000000	1.03526e-18
1180.950000	1.03716e-18
1180.900000	1.03906e-18
1180.850000	1.04097e-18
1180.800000	1.04288e-18
1180.750000	1.0448e-18
1180.700000	1.04671e-18
1180.650000	1.04864e-18
1180.600000	1.05056e-18
1180.550000	1.05249e-18
1180.500000	1.05442e-18
1180.450000	1.05636e-18
1180.400000	1.0583e-18
1180.350000	1.06024e-18
1180.300000	1.06218e-18
1180.250000	1.06413e-18
1180.200000	1.06609e-18
1180.150000	1.06805e-18
1180.100000	1.07001e-18
1180.050000	1.07197e-18
1180.000000	1.07394e-18
1179.950000	1.07591e-18
1179.900000	1.07788e-18
1179.850000	1.07986e-18
1179.800000	1.08185e-18
1179.750000	1.08383e-18
1179.700000	1.08582e-18
1179.650000	1.08781e-18
1179.600000	1.08981e-18
1179.550000	1.09181e-18
1179.500000	1.09382e-18
1179.450000	1.09582e-18
1179.400000	1.09783e-18
1179.350000	1.09985e-18
1179.300000	1.10187e-18
1179.250000	1.10389e-18
1179.200000	1.10592e-18
1179.150000	1.10795e-18
1179.100000	1.10998e-18
1179.050000	1.11202e-18
1179.000000	1.11406e-18
1178.950000	1.11611e-18
1178.900000	1.11815e-18
1178.850000	1.12021e-18
1178.800000	1.12226e-18
1178.750000	1.12432e-18
1178.700000	1.12639e-18
1178.650000	1.12846e-18
1178.600000	1.13053e-18
1178.550000	1.1326e-18
1178.500000	1.13468e-18
1178.450000	1.13676e-18
1178.400000	1.13885e-18
1178.350000	1.14094e-18
1178.300000	1.14304e-18
1178.250000	1.14513e-18
1178.200000	1.14724e-18
1178.150000	1.14934e-18
1178.100000	1.15145e-18
1178.050000	1.15357e-18
1178.000000	1.15568e-18
1177.950000	1.1578e-18
1177.900000	1.15993e-18
1177.850000	1.16206e-18
1177.800000	1.16419e-18
1177.750000	1.16633e-18
1177.700000	1.16847e-18
1177.650000	1.17061e-18
1177.600000	1.17276e-18
1177.550000	1.17492e-18
1177.500000	1.17707e-18
1177.450000	1.17923e-18
1177.400000	1.1814e-18
1177.350000	1.18357e-18
1177.300000	1.18574e-18
1177.250000	1.18792e-18
1177.200000	1.1901e-18
1177.150000	1.19228e-18
1177.100000	1.19447e-18
1177.050000	1.19666e-18
1177.000000	1.19886e-18
1176.950000	1.20106e-18
1176.900000	1.20326e-18
1176.850000	1.20547e-18
1176.800000	1.20769e-18
1176.750000	1.2099e-18
1176.700000	1.21212e-18
1176.650000	1.21435e-18
1176.600000	1.21658e-18
1176.550000	1.21881e-18
1176.500000	1.22105e-18
1176.450000	1.22329e-18
1176.400000	1.22554e-18
1176.350000	1.22779e-18
1176.300000	1.23004e-18
1176.250000	1.2323e-18
1176.200000	1.23456e-18
1176.150000	1.23683e-18
1176.100000	1.2391e-18
1176.050000	1.24137e-18
1176.000000	1.24365e-18
1175.950000	1.24593e-18
1175.900000	1.24822e-18
1175.850000	1.25051e-18
1175.800000	1.25281e-18
1175.750000	1.25511e-18
1175.700000	1.25741e-18
1175.650000	1.25972e-18
1175.600000	1.26203e-18
1175.550000	1.26435e-18
1175.500000	1.26667e-18
1175.450000	1.26899e-18
1175.400000	1.27132e-18
1175.350000	1.27366e-18
1175.300000	1.27599e-18
1175.250000	1.27834e-18
1175.200000	1.28068e-18
1175.150000	1.28303e-18
1175.100000	1.28539e-18
1175.050000	1.28775e-18
1175.000000	1.29011e-18
1174.950000	1.29248e-18
1174.900000	1.29485e-18
1174.850000	1.29723e-18
1174.800000	1.29961e-18
1174.750000	1.302e-18
1174.700000	1.30439e-18
1174.650000	1.30678e-18
1174.600000	1.30918e-18
1174.550000	1.31158e-18
1174.500000	1.31399e-18
1174.450000	1.3164e-18
1174.400000	1.31882e-18
1174.350000	1.32124e-18
1174.300000	1.32366e-18
1174.250000	1.32609e-18
1174.200000	1.32853e-18
1174.150000	1.33097e-18
1174.100000	1.33341e-18
1174.050000	1.33586e-18
1174.000000	1.33831e-18
1173.950000	1.34077e-18
1173.900000	1.34323e-18
1173.850000	1.34569e-18
1173.800000	1.34816e-18
1173.750000	1.35064e-18
1173.700000	1.35312e-18
1173.650000	1.3556e-18
1173.600000	1.35809e-18
1173.550000	1.36058e-18
1173.500000	1.36308e-18
1173.450000	1.36558e-18
1173.400000	1.36809e-18
1173.350000	1.3706e-18
1173.300000	1.37312e-18
1173.250000	1.37564e-18
1173.200000	1.37816e-18
1173.150000	1.38069e-18
1173.100000	1.38323e-18
1173.050000	1.38576e-18
1173.000000	1.38831e-18
1172.950000	1.39086e-18
1172.900000	1.39341e-18
1172.850000	1.39597e-18
1172.800000	1.39853e-18
1172.750000	1.4011e-18
1172.700000	1.40367e-18
1172.650000	1.40625e-18
1172.600000	1.40883e-18
1172.550000	1.41141e-18
1172.500000	1.414e-18
1172.450000	1.4166e-18
1172.400000	1.4192e-18
1172.350000	1.4218e-18
1172.300000	1.42441e-18
1172.250000	1.42703e-18
1172.200000	1.42965e-18
1172.150000	1.43227e-18
1172.100000	1.4349e-18
1172.050000	1.43754e-18
1172.000000	1.44017e-18
1171.950000	1.44282e-18
1171.900000	1.44547e-18
1171.850000	1.44812e-18
1171.800000	1.45078e-18
1171.750000	1.45344e-18
1171.700000	1.45611e-18
1171.650000	1.45878e-18
1171.600000	1.46146e-18
1171.550000	1.46414e-18
1171.500000	1.46683e-18
1171.450000	1.46952e-18
1171.400000	1.47222e-18
1171.350000	1.47492e-18
1171.300000	1.47763e-18
1171.250000	1.48034e-18
1171.200000	1.48306e-18
1171.150000	1.48578e-18
1171.100000	1.48851e-18
1171.050000	1.49124e-18
1171.000000	1.49398e-18
1170.950000	1.49672e-18
1170.900000	1.49947e-18
1170.850000	1.50222e-18
1170.800000	1.50498e-18
1170.750000	1.50774e-18
1170.700000	1.51051e-18
1170.650000	1.51328e-18
1170.600000	1.51606e-18
1170.550000	1.51884e-18
1170.500000	1.52163e-18
1170.450000	1.52442e-18
1170.400000	1.52722e-18
1170.350000	1.53002e-18
1170.300000	1.53283e-18
1170.250000	1.53565e-18
1170.200000	1.53846e-18
1170.150000	1.54129e-18
1170.100000	1.54412e-18
1170.050000	1.54695e-18
1170.000000	1.54979e-18
1169.950000	1.55264e-18
1169.900000	1.55549e-18
1169.850000	1.55834e-18
1169.800000	1.5612e-18
1169.750000	1.56407e-18
1169.700000	1.56694e-18
1169.650000	1.56981e-18
1169.600000	1.5727e-18
1169.550000	1.57558e-18
1169.500000	1.57847e-18
1169.450000	1.58137e-18
1169.400000	1.58427e-18
1169.350000	1.58718e-18
1169.300000	1.5901e-18
1169.250000	1.59301e-18
1169.200000	1.59594e-18
1169.150000	1.59887e-18
1169.100000	1.6018e-18
1169.050000	1.60474e-18
1169.000000	1.60769e-18
1168.950000	1.61064e-18
1168.900000	1.6136e-18
1168.850000	1.61656e-18
1168.800000	1.61953e-18
1168.750000	1.6225e-18
1168.700000	1.62548e-18
1168.650000	1.62846e-18
1168.600000	1.63145e-18
1168.550000	1.63444e-18
1168.500000	1.63744e-18
1168.450000	1.64045e-18
1168.400000	1.64346e-18
1168.350000	1.64648e-18
1168.300000	1.6495e-18
1168.250000	1.65253e-18
1168.200000	1.65556e-18
1168.150000	1.6586e-18
1168.100000	1.66164e-18
1168.050000	1.66469e-18
1168.000000	1.66775e-18
1167.950000	1.67081e-18
1167.900000	1.67388e-18
1167.850000	1.67695e-18
1167.800000	1.68003e-18
1167.750000	1.68311e-18
1167.700000	1.6862e-18
1167.650000	1.6893e-18
1167.600000	1.6924e-18
1167.550000	1.6955e-18
1167.500000	1.69862e-18
1167.450000	1.70173e-18
1167.400000	1.70486e-18
1167.350000	1.70799e-18
1167.300000	1.71112e-18
1167.250000	1.71426e-18
1167.200000	1.71741e-18
1167.150000	1.72056e-18
1167.100000	1.72372e-18
1167.050000	1.72688e-18
1167.000000	1.73005e-18
1166.950000	1.73323e-18
1166.900000	1.73641e-18
1166.850000	1.7396e-18
1166.800000	1.74279e-18
1166.750000	1.74599e-18
1166.700000	1.74919e-18
1166.650000	1.75241e-18
1166.600000	1.75562e-18
1166.550000	1.75884e-18
1166.500000	1.76207e-18
1166.450000	1.76531e-18
1166.400000	1.76855e-18
1166.350000	1.77179e-18
1166.300000	1.77505e-18
1166.250000	1.7783e-18
1166.200000	1.78157e-18
1166.150000	1.78484e-18
1166.100000	1.78811e-18
1166.050000	1.7914e-18
1166.000000	1.79469e-18
1165.950000	1.79798e-18
1165.900000	1.80128e-18
1165.850000	1.80459e-18
1165.800000	1.8079e-18
1165.750000	1.81122e-18
1165.700000	1.81454e-18
1165.650000	1.81787e-18
1165.600000	1.82121e-18
1165.550000	1.82455e-18
1165.500000	1.8279e-18
1165.450000	1.83126e-18
1165.400000	1.83462e-18
1165.350000	1.83798e-18
1165.300000	1.84136e-18
1165.250000	1.84474e-18
1165.200000	1.84812e-18
1165.150000	1.85152e-18
1165.100000	1.85491e-18
1165.050000	1.85832e-18
1165.000000	1.86173e-18
1164.950000	1.86515e-18
1164.900000	1.86857e-18
1164.850000	1.872e-18
1164.800000	1.87544e-18
1164.750000	1.87888e-18
1164.700000	1.88233e-18
1164.650000	1.88578e-18
1164.600000	1.88924e-18
1164.550000	1.89271e-18
1164.500000	1.89619e-18
1164.450000	1.89967e-18
1164.400000	1.90315e-18
1164.350000	1.90665e-18
1164.300000	1.91015e-18
1164.250000	1.91365e-18
1164.200000	1.91717e-18
1164.150000	1.92068e-18
1164.100000	1.92421e-18
1164.050000	1.92774e-18
1164.000000	1.93128e-18
1163.950000	1.93483e-18
1163.900000	1.93838e-18
1163.850000	1.94193e-18
1163.800000	1.9455e-18
1163.750000	1.94907e-18
1163.700000	1.95265e-18
1163.650000	1.95623e-18
1163.600000	1.95982e-18
1163.550000	1.96342e-18
1163.500000	1.96702e-18
1163.450000	1.97063e-18
1163.400000	1.97425e-18
1163.350000	1.97787e-18
1163.300000	1.98151e-18
1163.250000	1.98514e-18
1163.200000	1.98879e-18
1163.150000	1.99244e-18
1163.100000	1.99609e-18
1163.050000	1.99976e-18
1163.000000	2.00343e-18
1162.950000	2.00711e-18
1162.900000	2.01079e-18
1162.850000	2.01448e-18
1162.800000	2.01818e-18
1162.750000	2.02188e-18
1162.700000	2.02559e-18
1162.650000	2.02931e-18
1162.600000	2.03304e-18
1162.550000	2.03677e-18
1162.500000	2.04051e-18
1162.450000	2.04425e-18
1162.400000	2.048e-18
1162.350000	2.05176e-18
1162.300000	2.05553e-18
1162.250000	2.0593e-18
1162.200000	2.06308e-18
1162.150000	2.06687e-18
1162.100000	2.07066e-18
1162.050000	2.07446e-18
1162.000000	2.07827e-18
1161.950000	2.08208e-18
1161.900000	2.08591e-18
1161.850000	2.08974e-18
1161.800000	2.09357e-18
1161.750000	2.09741e-18
1161.700000	2.10126e-18
1161.650000	2.10512e-18
1161.600000	2.10898e-18
1161.550000	2.11286e-18
1161.500000	2.11673e-18
1161.450000	2.12062e-18
1161.400000	2.12451e-18
1161.350000	2.12841e-18
1161.300000	2.13232e-18
1161.250000	2.13623e-18
1161.200000	2.14015e-18
1161.150000	2.14408e-18
1161.100000	2.14802e-18
1161.050000	2.15196e-18
1161.000000	2.15591e-18
1160.950000	2.15987e-18
1160.900000	2.16383e-18
1160.850000	2.1678e-18
1160.800000	2.17178e-18
1160.750000	2.17577e-18
1160.700000	2.17976e-18
1160.650000	2.18376e-18
1160.600000	2.18777e-18
1160.550000	2.19178e-18
1160.500000	2.19581e-18
1160.450000	2.19984e-18
1160.400000	2.20388e-18
1160.350000	2.20792e-18
1160.300000	2.21197e-18
1160.250000	2.21603e-18
1160.200000	2.2201e-18
1160.150000	2.22418e-18
1160.100000	2.22826e-18
1160.050000	2.23235e-18
1160.000000	2.23645e-18
1159.950000	2.24055e-18
1159.900000	2.24466e-18
1159.850000	2.24878e-18
1159.800000	2.25291e-18
1159.750000	2.25705e-18
1159.700000	2.26119e-18
1159.650000	2.26534e-18
1159.600000	2.2695e-18
1159.550000	2.27366e-18
1159.500000	2.27784e-18
1159.450000	2.28202e-18
1159.400000	2.28621e-18
1159.350000	2.2904e-18
1159.300000	2.29461e-18
1159.250000	2.29882e-18
1159.200000	2.30304e-18
1159.150000	2.30726e-18
1159.100000	2.3115e-18
1159.050000	2.31574e-18
1159.000000	2.31999e-18
1158.950000	2.32425e-18
1158.900000	2.32852e-18
1158.850000	2.33279e-18
1158.800000	2.33707e-18
1158.750000	2.34136e-18
1158.700000	2.34566e-18
1158.650000	2.34996e-18
1158.600000	2.35428e-18
1158.550000	2.3586e-18
1158.500000	2.36293e-18
1158.450000	2.36726e-18
1158.400000	2.37161e-18
1158.350000	2.37596e-18
1158.300000	2.38032e-18
1158.250000	2.38469e-18
1158.200000	2.38907e-18
1158.150000	2.39345e-18
1158.100000	2.39785e-18
1158.050000	2.40225e-18
1158.000000	2.40666e-18
1157.950000	2.41108e-18
1157.900000	2.4155e-18
1157.850000	2.41993e-18
1157.800000	2.42438e-18
1157.750000	2.42883e-18
1157.700000	2.43328e-18
1157.650000	2.43775e-18
1157.600000	2.44222e-18
1157.550000	2.44671e-18
1157.500000	2.4512e-18
1157.450000	2.4557e-18
1157.400000	2.4602e-18
1157.350000	2.46472e-18
1157.300000	2.46924e-18
1157.250000	2.47378e-18
1157.200000	2.47832e-18
1157.150000	2.48286e-18
1157.100000	2.48742e-18
1157.050000	2.49199e-18
1157.000000	2.49656e-18
1156.950000	2.50114e-18
1156.900000	2.50573e-18
1156.850000	2.51033e-18
1156.800000	2.51494e-18
1156.750000	2.51956e-18
1156.700000	2.52418e-18
1156.650000	2.52881e-18
1156.600000	2.53346e-18
1156.550000	2.53811e-18
1156.500000	2.54276e-18
1156.450000	2.54743e-18
1156.400000	2.55211e-18
1156.350000	2.55679e-18
1156.300000	2.56148e-18
1156.250000	2.56619e-18
1156.200000	2.5709e-18
1156.150000	2.57561e-18
1156.100000	2.58034e-18
1156.050000	2.58508e-18
1156.000000	2.58982e-18
1155.950000	2.59458e-18
1155.900000	2.59934e-18
1155.850000	2.60411e-18
1155.800000	2.60889e-18
1155.750000	2.61368e-18
1155.700000	2.61847e-18
1155.650000	2.62328e-18
1155.600000	2.6281e-18
1155.550000	2.63292e-18
1155.500000	2.63775e-18
1155.450000	2.64259e-18
1155.400000	2.64744e-18
1155.350000	2.6523e-18
1155.300000	2.65717e-18
1155.250000	2.66205e-18
1155.200000	2.66693e-18
1155.150000	2.67183e-18
1155.100000	2.67673e-18
1155.050000	2.68165e-18
1155.000000	2.68657e-18
1154.950000	2.6915e-18
1154.900000	2.69644e-18
1154.850000	2.70139e-18
1154.800000	2.70635e-18
1154.750000	2.71131e-18
1154.700000	2.71629e-18
1154.650000	2.72127e-18
1154.600000	2.72627e-18
1154.550000	2.73127e-18
1154.500000	2.73629e-18
1154.450000	2.74131e-18
1154.400000	2.74634e-18
1154.350000	2.75138e-18
1154.300000	2.75643e-18
1154.250000	2.76149e-18
1154.200000	2.76656e-18
1154.150000	2.77164e-18
1154.100000	2.77672e-18
1154.050000	2.78182e-18
1154.000000	2.78693e-18
1153.950000	2.79204e-18
1153.900000	2.79717e-18
1153.850000	2.8023e-18
1153.800000	2.80744e-18
1153.750000	2.8126e-18
1153.700000	2.81776e-18
1153.650000	2.82293e-18
1153.600000	2.82811e-18
1153.550000	2.8333e-18
1153.500000	2.8385e-18
1153.450000	2.84371e-18
1153.400000	2.84893e-18
1153.350000	2.85416e-18
1153.300000	2.8594e-18
1153.250000	2.86465e-18
1153.200000	2.8699e-18
1153.150000	2.87517e-18
1153.100000	2.88045e-18
1153.050000	2.88574e-18
1153.000000	2.89103e-18
1152.950000	2.89634e-18
1152.900000	2.90165e-18
1152.850000	2.90698e-18
1152.800000	2.91231e-18
1152.750000	2.91766e-18
1152.700000	2.92302e-18
1152.650000	2.92838e-18
1152.600000	2.93375e-18
1152.550000	2.93914e-18
1152.500000	2.94453e-18
1152.450000	2.94994e-18
1152.400000	2.95535e-18
1152.350000	2.96078e-18
1152.300000	2.96621e-18
1152.250000	2.97166e-18
1152.200000	2.97711e-18
1152.150000	2.98257e-18
1152.100000	2.98805e-18
1152.050000	2.99353e-18
1152.000000	2.99903e-18
1151.950000	3.00453e-18
1151.900000	3.01005e-18
1151.850000	3.01557e-18
1151.800000	3.0211e-18
1151.750000	3.02665e-18
1151.700000	3.0322e-18
1151.650000	3.03777e-18
1151.600000	3.04335e-18
1151.550000	3.04893e-18
1151.500000	3.05453e-18
1151.450000	3.06013e-18
1151.400000	3.06575e-18
1151.350000	3.07138e-18
1151.300000	3.07701e-18
1151.250000	3.08266e-18
1151.200000	3.08832e-18
1151.150000	3.09399e-18
1151.100000	3.09967e-18
1151.050000	3.10535e-18
1151.000000	3.11105e-18
1150.950000	3.11676e-18
1150.900000	3.12248e-18
1150.850000	3.12822e-18
1150.800000	3.13396e-18
1150.750000	3.13971e-18
1150.700000	3.14547e-18
1150.650000	3.15124e-18
1150.600000	3.15703e-18
1150.550000	3.16282e-18
1150.500000	3.16863e-18
1150.450000	3.17444e-18
1150.400000	3.18027e-18
1150.350000	3.18611e-18
1150.300000	3.19195e-18
1150.250000	3.19781e-18
1150.200000	3.20368e-18
1150.150000	3.20956e-18
1150.100000	3.21545e-18
1150.050000	3.22135e-18
1150.000000	3.22727e-18
1149.950000	3.23319e-18
1149.900000	3.23912e-18
1149.850000	3.24507e-18
1149.800000	3.25102e-18
1149.750000	3.25699e-18
1149.700000	3.26297e-18
1149.650000	3.26896e-18
1149.600000	3.27496e-18
1149.550000	3.28097e-18
1149.500000	3.28699e-18
1149.450000	3.29302e-18
1149.400000	3.29907e-18
1149.350000	3.30512e-18
1149.300000	3.31119e-18
1149.250000	3.31727e-18
1149.200000	3.32335e-18
1149.150000	3.32945e-18
1149.100000	3.33556e-18
1149.050000	3.34169e-18
1149.000000	3.34782e-18
1148.950000	3.35396e-18
1148.900000	3.36012e-18
1148.850000	3.36629e-18
1148.800000	3.37246e-18
1148.750000	3.37865e-18
1148.700000	3.38486e-18
1148.650000	3.39107e-18
1148.600000	3.39729e-18
1148.550000	3.40353e-18
1148.500000	3.40977e-18
1148.450000	3.41603e-18
1148.400000	3.4223e-18
1148.350000	3.42858e-18
1148.300000	3.43487e-18
1148.250000	3.44118e-18
1148.200000	3.44749e-18
1148.150000	3.45382e-18
1148.100000	3.46016e-18
1148.050000	3.46651e-18
1148.000000	3.47287e-18
1147.950000	3.47925e-18
1147.900000	3.48563e-18
1147.850000	3.49203e-18
1147.800000	3.49844e-18
1147.750000	3.50486e-18
1147.700000	3.51129e-18
1147.650000	3.51774e-18
1147.600000	3.52419e-18
1147.550000	3.53066e-18
1147.500000	3.53714e-18
1147.450000	3.54363e-18
1147.400000	3.55014e-18
1147.350000	3.55665e-18
1147.300000	3.56318e-18
1147.250000	3.56972e-18
1147.200000	3.57627e-18
1147.150000	3.58284e-18
1147.100000	3.58941e-18
1147.050000	3.596e-18
1147.000000	3.6026e-18
1146.950000	3.60921e-18
1146.900000	3.61584e-18
1146.850000	3.62247e-18
1146.800000	3.62912e-18
1146.750000	3.63578e-18
1146.700000	3.64245e-18
1146.650000	3.64914e-18
1146.600000	3.65584e-18
1146.550000	3.66255e-18
1146.500000	3.66927e-18
1146.450000	3.676e-18
1146.400000	3.68275e-18
1146.350000	3.68951e-18
1146.300000	3.69628e-18
1146.250000	3.70306e-18
1146.200000	3.70986e-18
1146.150000	3.71667e-18
1146.100000	3.72349e-18
1146.050000	3.73032e-18
1146.000000	3.73717e-18
1145.950000	3.74403e-18
1145.900000	3.7509e-18
1145.850000	3.75778e-18
1145.800000	3.76468e-18
1145.750000	3.77159e-18
1145.700000	3.77851e-18
1145.650000	3.78545e-18
1145.600000	3.7924e-18
1145.550000	3.79936e-18
1145.500000	3.80633e-18
1145.450000	3.81331e-18
1145.400000	3.82031e-18
1145.350000	3.82732e-18
1145.300000	3.83435e-18
1145.250000	3.84139e-18
1145.200000	3.84844e-18
1145.150000	3.8555e-18
1145.100000	3.86258e-18
1145.050000	3.86966e-18
1145.000000	3.87677e-18
1144.950000	3.88388e-18
1144.900000	3.89101e-18
1144.850000	3.89815e-18
1144.800000	3.90531e-18
1144.750000	3.91247e-18
1144.700000	3.91965e-18
1144.650000	3.92685e-18
1144.600000	3.93405e-18
1144.550000	3.94127e-18
1144.500000	3.94851e-18
1144.450000	3.95575e-18
1144.400000	3.96301e-18
1144.350000	3.97029e-18
1144.300000	3.97757e-18
1144.250000	3.98487e-18
1144.200000	3.99219e-18
1144.150000	3.99952e-18
1144.100000	4.00686e-18
1144.050000	4.01421e-18
1144.000000	4.02158e-18
1143.950000	4.02896e-18
1143.900000	4.03635e-18
1143.850000	4.04376e-18
1143.800000	4.05118e-18
1143.750000	4.05862e-18
1143.700000	4.06607e-18
1143.650000	4.07353e-18
1143.600000	4.081e-18
1143.550000	4.08849e-18
1143.500000	4.096e-18
1143.450000	4.10351e-18
1143.400000	4.11105e-18
1143.350000	4.11859e-18
1143.300000	4.12615e-18
1143.250000	4.13372e-18
1143.200000	4.14131e-18
1143.150000	4.14891e-18
1143.100000	4.15652e-18
1143.050000	4.16415e-18
1143.000000	4.1718e-18
1142.950000	4.17945e-18
1142.900000	4.18712e-18
1142.850000	4.19481e-18
1142.800000	4.20251e-18
1142.750000	4.21022e-18
1142.700000	4.21795e-18
1142.650000	4.22569e-18
1142.600000	4.23344e-18
1142.550000	4.24121e-18
1142.500000	4.249e-18
1142.450000	4.25679e-18
1142.400000	4.26461e-18
1142.350000	4.27243e-18
1142.300000	4.28027e-18
1142.250000	4.28813e-18
1142.200000	4.296e-18
1142.150000	4.30388e-18
1142.100000	4.31178e-18
1142.050000	4.3197e-18
1142.000000	4.32762e-18
1141.950000	4.33557e-18
1141.900000	4.34352e-18
1141.850000	4.35149e-18
1141.800000	4.35948e-18
1141.750000	4.36748e-18
1141.700000	4.3755e-18
1141.650000	4.38353e-18
1141.600000	4.39157e-18
1141.550000	4.39963e-18
1141.500000	4.40771e-18
1141.450000	4.4158e-18
1141.400000	4.4239e-18
1141.350000	4.43202e-18
1141.300000	4.44015e-18
1141.250000	4.4483e-18
1141.200000	4.45647e-18
1141.150000	4.46464e-18
1141.100000	4.47284e-18
1141.050000	4.48105e-18
1141.000000	4.48927e-18
1140.950000	4.49751e-18
1140.900000	4.50576e-18
1140.850000	4.51403e-18
1140.800000	4.52232e-18
1140.750000	4.53062e-18
1140.700000	4.53893e-18
1140.650000	4.54726e-18
1140.600000	4.55561e-18
1140.550000	4.56397e-18
1140.500000	4.57235e-18
1140.450000	4.58074e-18
1140.400000	4.58914e-18
1140.350000	4.59757e-18
1140.300000	4.606e-18
1140.250000	4.61446e-18
1140.200000	4.62293e-18
1140.150000	4.63141e-18
1140.100000	4.63991e-18
1140.050000	4.64843e-18
1140.000000	4.65696e-18
1139.950000	4.6655e-18
1139.900000	4.67407e-18
1139.850000	4.68264e-18
1139.800000	4.69124e-18
1139.750000	4.69985e-18
1139.700000	4.70847e-18
1139.650000	4.71711e-18
1139.600000	4.72577e-18
1139.550000	4.73444e-18
1139.500000	4.74313e-18
1139.450000	4.75184e-18
1139.400000	4.76056e-18
1139.350000	4.7693e-18
1139.300000	4.77805e-18
1139.250000	4.78682e-18
1139.200000	4.7956e-18
1139.150000	4.8044e-18
1139.100000	4.81322e-18
1139.050000	4.82205e-18
1139.000000	4.8309e-18
1138.950000	4.83977e-18
1138.900000	4.84865e-18
1138.850000	4.85755e-18
1138.800000	4.86647e-18
1138.750000	4.8754e-18
1138.700000	4.88434e-18
1138.650000	4.89331e-18
1138.600000	4.90229e-18
1138.550000	4.91129e-18
1138.500000	4.9203e-18
1138.450000	4.92933e-18
1138.400000	4.93838e-18
1138.350000	4.94744e-18
1138.300000	4.95652e-18
1138.250000	4.96562e-18
1138.200000	4.97473e-18
1138.150000	4.98386e-18
1138.100000	4.993e-18
1138.050000	5.00217e-18
1138.000000	5.01135e-18
1137.950000	5.02055e-18
1137.900000	5.02976e-18
1137.850000	5.03899e-18
1137.800000	5.04824e-18
1137.750000	5.0575e-18
1137.700000	5.06678e-18
1137.650000	5.07608e-18
1137.600000	5.0854e-18
1137.550000	5.09473e-18
1137.500000	5.10408e-18
1137.450000	5.11345e-18
1137.400000	5.12283e-18
1137.350000	5.13223e-18
1137.300000	5.14165e-18
1137.250000	5.15109e-18
1137.200000	5.16054e-18
1137.150000	5.17001e-18
1137.100000	5.1795e-18
1137.050000	5.18901e-18
1137.000000	5.19853e-18
1136.950000	5.20807e-18
1136.900000	5.21763e-18
1136.850000	5.22721e-18
1136.800000	5.2368e-18
1136.750000	5.24641e-18
1136.700000	5.25604e-18
1136.650000	5.26568e-18
1136.600000	5.27535e-18
1136.550000	5.28503e-18
1136.500000	5.29473e-18
1136.450000	5.30444e-18
1136.400000	5.31418e-18
1136.350000	5.32393e-18
1136.300000	5.3337e-18
1136.250000	5.34349e-18
1136.200000	5.3533e-18
1136.150000	5.36312e-18
1136.100000	5.37296e-18
1136.050000	5.38283e-18
1136.000000	5.3927e-18
1135.950000	5.4026e-18
1135.900000	5.41252e-18
1135.850000	5.42245e-18
1135.800000	5.4324e-18
1135.750000	5.44237e-18
1135.700000	5.45236e-18
1135.650000	5.46236e-18
1135.600000	5.47239e-18
1135.550000	5.48243e-18
1135.500000	5.49249e-18
1135.450000	5.50257e-18
1135.400000	5.51267e-18
1135.350000	5.52279e-18
1135.300000	5.53292e-18
1135.250000	5.54308e-18
1135.200000	5.55325e-18
1135.150000	5.56344e-18
1135.100000	5.57365e-18
1135.050000	5.58388e-18
1135.000000	5.59413e-18
1134.950000	5.6044e-18
1134.900000	5.61468e-18
1134.850000	5.62498e-18
1134.800000	5.63531e-18
1134.750000	5.64565e-18
1134.700000	5.65601e-18
1134.650000	5.66639e-18
1134.600000	5.67679e-18
1134.550000	5.68721e-18
1134.500000	5.69764e-18
1134.450000	5.7081e-18
1134.400000	5.71858e-18
1134.350000	5.72907e-18
1134.300000	5.73959e-18
1134.250000	5.75012e-18
1134.200000	5.76067e-18
1134.150000	5.77124e-18
1134.100000	5.78183e-18
1134.050000	5.79245e-18
1134.000000	5.80308e-18
1133.950000	5.81373e-18
1133.900000	5.82439e-18
1133.850000	5.83508e-18
1133.800000	5.84579e-18
1133.750000	5.85652e-18
1133.700000	5.86727e-18
1133.650000	5.87804e-18
1133.600000	5.88882e-18
1133.550000	5.89963e-18
1133.500000	5.91046e-18
1133.450000	5.9213e-18
1133.400000	5.93217e-18
1133.350000	5.94306e-18
1133.300000	5.95396e-18
1133.250000	5.96489e-18
1133.200000	5.97584e-18
1133.150000	5.9868e-18
1133.100000	5.99779e-18
1133.050000	6.0088e-18
1133.000000	6.01983e-18
1132.950000	6.03087e-18
1132.900000	6.04194e-18
1132.850000	6.05303e-18
1132.800000	6.06414e-18
1132.750000	6.07527e-18
1132.700000	6.08642e-18
1132.650000	6.09758e-18
1132.600000	6.10878e-18
1132.550000	6.11999e-18
1132.500000	6.13122e-18
1132.450000	6.14247e-18
1132.400000	6.15374e-18
1132.350000	6.16503e-18
1132.300000	6.17635e-18
1132.250000	6.18768e-18
1132.200000	6.19904e-18
1132.150000	6.21042e-18
1132.100000	6.22181e-18
1132.050000	6.23323e-18
1132.000000	6.24467e-18
1131.950000	6.25613e-18
1131.900000	6.26761e-18
1131.850000	6.27911e-18
1131.800000	6.29064e-18
1131.750000	6.30218e-18
1131.700000	6.31375e-18
1131.650000	6.32533e-18
1131.600000	6.33694e-18
1131.550000	6.34857e-18
1131.500000	6.36022e-18
1131.450000	6.37189e-18
1131.400000	6.38359e-18
1131.350000	6.3953e-18
1131.300000	6.40704e-18
1131.250000	6.4188e-18
1131.200000	6.43058e-18
1131.150000	6.44238e-18
1131.100000	6.4542e-18
1131.050000	6.46604e-18
1131.000000	6.47791e-18
1130.950000	6.4898e-18
1130.900000	6.50171e-18
1130.850000	6.51364e-18
1130.800000	6.52559e-18
1130.750000	6.53757e-18
1130.700000	6.54957e-18
1130.650000	6.56159e-18
1130.600000	6.57363e-18
1130.550000	6.58569e-18
1130.500000	6.59778e-18
1130.450000	6.60989e-18
1130.400000	6.62202e-18
1130.350000	6.63417e-18
1130.300000	6.64634e-18
1130.250000	6.65854e-18
1130.200000	6.67076e-18
1130.150000	6.683e-18
1130.100000	6.69527e-18
1130.050000	6.70755e-18
1130.000000	6.71986e-18
1129.950000	6.73219e-18
1129.900000	6.74455e-18
1129.850000	6.75693e-18
1129.800000	6.76933e-18
1129.750000	6.78175e-18
1129.700000	6.79419e-18
1129.650000	6.80666e-18
1129.600000	6.81915e-18
1129.550000	6.83167e-18
1129.500000	6.8442e-18
1129.450000	6.85677e-18
1129.400000	6.86935e-18
1129.350000	6.88195e-18
1129.300000	6.89458e-18
1129.250000	6.90724e-18
1129.200000	6.91991e-18
1129.150000	6.93261e-18
1129.100000	6.94533e-18
1129.050000	6.95808e-18
1129.000000	6.97085e-18
1128.950000	6.98364e-18
1128.900000	6.99646e-18
1128.850000	7.0093e-18
1128.800000	7.02216e-18
1128.750000	7.03505e-18
1128.700000	7.04796e-18
1128.650000	7.06089e-18
1128.600000	7.07385e-18
1128.550000	7.08683e-18
1128.500000	7.09983e-18
1128.450000	7.11286e-18
1128.400000	7.12592e-18
1128.350000	7.13899e-18
1128.300000	7.1521e-18
1128.250000	7.16522e-18
1128.200000	7.17837e-18
1128.150000	7.19154e-18
1128.100000	7.20474e-18
1128.050000	7.21796e-18
1128.000000	7.23121e-18
1127.950000	7.24448e-18
1127.900000	7.25777e-18
1127.850000	7.27109e-18
1127.800000	7.28443e-18
1127.750000	7.2978e-18
1127.700000	7.3112e-18
1127.650000	7.32461e-18
1127.600000	7.33805e-18
1127.550000	7.35152e-18
1127.500000	7.36501e-18
1127.450000	7.37853e-18
1127.400000	7.39207e-18
1127.350000	7.40563e-18
1127.300000	7.41922e-18
1127.250000	7.43284e-18
1127.200000	7.44648e-18
1127.150000	7.46014e-18
1127.100000	7.47383e-18
1127.050000	7.48755e-18
1127.000000	7.50129e-18
1126.950000	7.51506e-18
1126.900000	7.52885e-18
1126.850000	7.54266e-18
1126.800000	7.5565e-18
1126.750000	7.57037e-18
1126.700000	7.58426e-18
1126.650000	7.59818e-18
1126.600000	7.61213e-18
1126.550000	7.6261e-18
1126.500000	7.64009e-18
1126.450000	7.65411e-18
1126.400000	7.66816e-18
1126.350000	7.68223e-18
1126.300000	7.69633e-18
1126.250000	7.71045e-18
1126.200000	7.7246e-18
1126.150000	7.73877e-18
1126.100000	7.75298e-18
1126.050000	7.7672e-18
1126.000000	7.78146e-18
1125.950000	7.79574e-18
1125.900000	7.81004e-18
1125.850000	7.82438e-18
1125.800000	7.83873e-18
1125.750000	7.85312e-18
1125.700000	7.86753e-18
1125.650000	7.88197e-18
1125.600000	7.89643e-18
1125.550000	7.91092e-18
1125.500000	7.92544e-18
1125.450000	7.93998e-18
1125.400000	7.95456e-18
1125.350000	7.96915e-18
1125.300000	7.98378e-18
1125.250000	7.99843e-18
1125.200000	8.01311e-18
1125.150000	8.02781e-18
1125.100000	8.04254e-18
1125.050000	8.0573e-18
1125.000000	8.07209e-18
1124.950000	8.0869e-18
1124.900000	8.10174e-18
1124.850000	8.11661e-18
1124.800000	8.1315e-18
1124.750000	8.14643e-18
1124.700000	8.16137e-18
1124.650000	8.17635e-18
1124.600000	8.19136e-18
1124.550000	8.20639e-18
1124.500000	8.22145e-18
1124.450000	8.23653e-18
1124.400000	8.25165e-18
1124.350000	8.26679e-18
1124.300000	8.28196e-18
1124.250000	8.29716e-18
1124.200000	8.31239e-18
1124.150000	8.32764e-18
1124.100000	8.34292e-18
1124.050000	8.35823e-18
1124.000000	8.37357e-18
1123.950000	8.38894e-18
1123.900000	8.40433e-18
1123.850000	8.41975e-18
1123.800000	8.43521e-18
1123.750000	8.45068e-18
1123.700000	8.46619e-18
1123.650000	8.48173e-18
1123.600000	8.49729e-18
1123.550000	8.51289e-18
1123.500000	8.52851e-18
1123.450000	8.54416e-18
1123.400000	8.55984e-18
1123.350000	8.57555e-18
1123.300000	8.59128e-18
1123.250000	8.60705e-18
1123.200000	8.62284e-18
1123.150000	8.63867e-18
1123.100000	8.65452e-18
1123.050000	8.6704e-18
1123.000000	8.68631e-18
1122.950000	8.70225e-18
1122.900000	8.71822e-18
1122.850000	8.73422e-18
1122.800000	8.75025e-18
1122.750000	8.76631e-18
1122.700000	8.78239e-18
1122.650000	8.79851e-18
1122.600000	8.81465e-18
1122.550000	8.83083e-18
1122.500000	8.84704e-18
1122.450000	8.86327e-18
1122.400000	8.87953e-18
1122.350000	8.89583e-18
1122.300000	8.91215e-18
1122.250000	8.92851e-18
1122.200000	8.94489e-18
1122.150000	8.96131e-18
1122.100000	8.97775e-18
1122.050000	8.99423e-18
1122.000000	9.01073e-18
1121.950000	9.02727e-18
1121.900000	9.04383e-18
1121.850000	9.06043e-18
1121.800000	9.07705e-18
1121.750000	9.09371e-18
1121.700000	9.1104e-18
1121.650000	9.12712e-18
1121.600000	9.14387e-18
1121.550000	9.16065e-18
1121.500000	9.17746e-18
1121.450000	9.1943e-18
1121.400000	9.21117e-18
1121.350000	9.22807e-18
1121.300000	9.24501e-18
1121.250000	9.26197e-18
1121.200000	9.27897e-18
1121.150000	9.296e-18
1121.100000	9.31305e-18
1121.050000	9.33014e-18
1121.000000	9.34727e-18
1120.950000	9.36442e-18
1120.900000	9.3816e-18
1120.850000	9.39882e-18
1120.800000	9.41607e-18
1120.750000	9.43334e-18
1120.700000	9.45066e-18
1120.650000	9.468e-18
1120.600000	9.48537e-18
1120.550000	9.50278e-18
1120.500000	9.52022e-18
1120.450000	9.53769e-18
1120.400000	9.55519e-18
1120.350000	9.57272e-18
1120.300000	9.59029e-18
1120.250000	9.60789e-18
1120.200000	9.62552e-18
1120.150000	9.64318e-18
1120.100000	9.66088e-18
1120.050000	9.67861e-18
1120.000000	9.69637e-18
1119.950000	9.71416e-18
1119.900000	9.73199e-18
1119.850000	9.74984e-18
1119.800000	9.76774e-18
1119.750000	9.78566e-18
1119.700000	9.80362e-18
1119.650000	9.82161e-18
1119.600000	9.83963e-18
1119.550000	9.85769e-18
1119.500000	9.87578e-18
1119.450000	9.8939e-18
1119.400000	9.91205e-18
1119.350000	9.93024e-18
1119.300000	9.94846e-18
1119.250000	9.96672e-18
1119.200000	9.98501e-18
1119.150000	1.00033e-17
1119.100000	1.00217e-17
1119.050000	1.00401e-17
1119.000000	1.00585e-17
1118.950000	1.0077e-17
1118.900000	1.00955e-17
1118.850000	1.0114e-17
1118.800000	1.01325e-17
1118.750000	1.01511e-17
1118.700000	1.01698e-17
1118.650000	1.01884e-17
1118.600000	1.02071e-17
1118.550000	1.02258e-17
1118.500000	1.02446e-17
1118.450000	1.02634e-17
1118.400000	1.02822e-17
1118.350000	1.03011e-17
1118.300000	1.032e-17
1118.250000	1.0339e-17
1118.200000	1.03579e-17
1118.150000	1.03769e-17
1118.100000	1.0396e-17
1118.050000	1.04151e-17
1118.000000	1.04342e-17
1117.950000	1.04533e-17
1117.900000	1.04725e-17
1117.850000	1.04917e-17
1117.800000	1.0511e-17
1117.750000	1.05302e-17
1117.700000	1.05496e-17
1117.650000	1.05689e-17
1117.600000	1.05883e-17
1117.550000	1.06078e-17
1117.500000	1.06272e-17
1117.450000	1.06467e-17
1117.400000	1.06663e-17
1117.350000	1.06858e-17
1117.300000	1.07054e-17
1117.250000	1.07251e-17
1117.200000	1.07448e-17
1117.150000	1.07645e-17
1117.100000	1.07842e-17
1117.050000	1.0804e-17
1117.000000	1.08238e-17
1116.950000	1.08437e-17
1116.900000	1.08636e-17
1116.850000	1.08835e-17
1116.800000	1.09035e-17
1116.750000	1.09235e-17
1116.700000	1.09436e-17
1116.650000	1.09637e-17
1116.600000	1.09838e-17
1116.550000	1.10039e-17
1116.500000	1.10241e-17
1116.450000	1.10443e-17
1116.400000	1.10646e-17
1116.350000	1.10849e-17
1116.300000	1.11053e-17
1116.250000	1.11256e-17
1116.200000	1.11461e-17
1116.150000	1.11665e-17
1116.100000	1.1187e-17
1116.050000	1.12075e-17
1116.000000	1.12281e-17
1115.950000	1.12487e-17
1115.900000	1.12693e-17
1115.850000	1.129e-17
1115.800000	1.13107e-17
1115.750000	1.13315e-17
1115.700000	1.13523e-17
1115.650000	1.13731e-17
1115.600000	1.1394e-17
1115.550000	1.14149e-17
1115.500000	1.14358e-17
1115.450000	1.14568e-17
1115.400000	1.14778e-17
1115.350000	1.14989e-17
1115.300000	1.152e-17
1115.250000	1.15411e-17
1115.200000	1.15623e-17
1115.150000	1.15835e-17
1115.100000	1.16048e-17
1115.050000	1.16261e-17
1115.000000	1.16474e-17
1114.950000	1.16688e-17
1114.900000	1.16902e-17
1114.850000	1.17117e-17
1114.800000	1.17331e-17
1114.750000	1.17547e-17
1114.700000	1.17762e-17
1114.650000	1.17979e-17
1114.600000	1.18195e-17
1114.550000	1.18412e-17
1114.500000	1.18629e-17
1114.450000	1.18847e-17
1114.400000	1.19065e-17
1114.350000	1.19283e-17
1114.300000	1.19502e-17
1114.250000	1.19722e-17
1114.200000	1.19941e-17
1114.150000	1.20161e-17
1114.100000	1.20382e-17
1114.050000	1.20603e-17
1114.000000	1.20824e-17
1113.950000	1.21046e-17
1113.900000	1.21268e-17
1113.850000	1.2149e-17
1113.800000	1.21713e-17
1113.750000	1.21937e-17
1113.700000	1.2216e-17
1113.650000	1.22385e-17
1113.600000	1.22609e-17
1113.550000	1.22834e-17
1113.500000	1.2306e-17
1113.450000	1.23285e-17
1113.400000	1.23512e-17
1113.350000	1.23738e-17
1113.300000	1.23965e-17
1113.250000	1.24193e-17
1113.200000	1.24421e-17
1113.150000	1.24649e-17
1113.100000	1.24878e-17
1113.050000	1.25107e-17
1113.000000	1.25336e-17
1112.950000	1.25566e-17
1112.900000	1.25797e-17
1112.850000	1.26028e-17
1112.800000	1.26259e-17
1112.750000	1.26491e-17
1112.700000	1.26723e-17
1112.650000	1.26955e-17
1112.600000	1.27188e-17
1112.550000	1.27422e-17
1112.500000	1.27655e-17
1112.450000	1.2789e-17
1112.400000	1.28124e-17
1112.350000	1.28359e-17
1112.300000	1.28595e-17
1112.250000	1.28831e-17
1112.200000	1.29067e-17
1112.150000	1.29304e-17
1112.100000	1.29541e-17
1112.050000	1.29779e-17
1112.000000	1.30017e-17
1111.950000	1.30256e-17
1111.900000	1.30495e-17
1111.850000	1.30734e-17
1111.800000	1.30974e-17
1111.750000	1.31215e-17
1111.700000	1.31455e-17
1111.650000	1.31697e-17
1111.600000	1.31938e-17
1111.550000	1.3218e-17
1111.500000	1.32423e-17
1111.450000	1.32666e-17
1111.400000	1.32909e-17
1111.350000	1.33153e-17
1111.300000	1.33397e-17
1111.250000	1.33642e-17
1111.200000	1.33887e-17
1111.150000	1.34133e-17
1111.100000	1.34379e-17
1111.050000	1.34626e-17
1111.000000	1.34873e-17
1110.950000	1.3512e-17
1110.900000	1.35368e-17
1110.850000	1.35617e-17
1110.800000	1.35866e-17
1110.750000	1.36115e-17
1110.700000	1.36365e-17
1110.650000	1.36615e-17
1110.600000	1.36865e-17
1110.550000	1.37117e-17
1110.500000	1.37368e-17
1110.450000	1.3762e-17
1110.400000	1.37873e-17
1110.350000	1.38126e-17
1110.300000	1.38379e-17
1110.250000	1.38633e-17
1110.200000	1.38888e-17
1110.150000	1.39142e-17
1110.100000	1.39398e-17
1110.050000	1.39654e-17
1110.000000	1.3991e-17
1109.950000	1.40166e-17
1109.900000	1.40424e-17
1109.850000	1.40681e-17
1109.800000	1.40939e-17
1109.750000	1.41198e-17
1109.700000	1.41457e-17
1109.650000	1.41717e-17
1109.600000	1.41977e-17
1109.550000	1.42237e-17
1109.500000	1.42498e-17
1109.450000	1.4276e-17
1109.400000	1.43022e-17
1109.350000	1.43284e-17
1109.300000	1.43547e-17
1109.250000	1.4381e-17
1109.200000	1.44074e-17
1109.150000	1.44339e-17
1109.100000	1.44604e-17
1109.050000	1.44869e-17
1109.000000	1.45135e-17
1108.950000	1.45401e-17
1108.900000	1.45668e-17
1108.850000	1.45935e-17
1108.800000	1.46203e-17
1108.750000	1.46471e-17
1108.700000	1.4674e-17
1108.650000	1.47009e-17
1108.600000	1.47279e-17
1108.550000	1.47549e-17
1108.500000	1.4782e-17
1108.450000	1.48091e-17
1108.400000	1.48363e-17
1108.350000	1.48635e-17
1108.300000	1.48908e-17
1108.250000	1.49181e-17
1108.200000	1.49455e-17
1108.150000	1.49729e-17
1108.100000	1.50004e-17
1108.050000	1.50279e-17
1108.000000	1.50555e-17
1107.950000	1.50831e-17
1107.900000	1.51108e-17
1107.850000	1.51385e-17
1107.800000	1.51663e-17
1107.750000	1.51941e-17
1107.700000	1.5222e-17
1107.650000	1.52499e-17
1107.600000	1.52779e-17
1107.550000	1.53059e-17
1107.500000	1.5334e-17
1107.450000	1.53622e-17
1107.400000	1.53904e-17
1107.350000	1.54186e-17
1107.300000	1.54469e-17
1107.250000	1.54752e-17
1107.200000	1.55036e-17
1107.150000	1.55321e-17
1107.100000	1.55606e-17
1107.050000	1.55891e-17
1107.000000	1.56177e-17
1106.950000	1.56464e-17
1106.900000	1.56751e-17
1106.850000	1.57039e-17
1106.800000	1.57327e-17
1106.750000	1.57615e-17
1106.700000	1.57905e-17
1106.650000	1.58194e-17
1106.600000	1.58485e-17
1106.550000	1.58775e-17
1106.500000	1.59067e-17
1106.450000	1.59359e-17
1106.400000	1.59651e-17
1106.350000	1.59944e-17
1106.300000	1.60237e-17
1106.250000	1.60531e-17
1106.200000	1.60826e-17
1106.150000	1.61121e-17
1106.100000	1.61417e-17
1106.050000	1.61713e-17
1106.000000	1.6201e-17
1105.950000	1.62307e-17
1105.900000	1.62605e-17
1105.850000	1.62903e-17
1105.800000	1.63202e-17
1105.750000	1.63501e-17
1105.700000	1.63801e-17
1105.650000	1.64102e-17
1105.600000	1.64403e-17
1105.550000	1.64705e-17
1105.500000	1.65007e-17
1105.450000	1.6531e-17
1105.400000	1.65613e-17
1105.350000	1.65917e-17
1105.300000	1.66221e-17
1105.250000	1.66526e-17
1105.200000	1.66832e-17
1105.150000	1.67138e-17
1105.100000	1.67445e-17
1105.050000	1.67752e-17
1105.000000	1.6806e-17
1104.950000	1.68368e-17
1104.900000	1.68677e-17
1104.850000	1.68987e-17
1104.800000	1.69297e-17
1104.750000	1.69607e-17
1104.700000	1.69919e-17
1104.650000	1.7023e-17
1104.600000	1.70543e-17
1104.550000	1.70856e-17
1104.500000	1.71169e-17
1104.450000	1.71483e-17
1104.400000	1.71798e-17
1104.350000	1.72113e-17
1104.300000	1.72429e-17
1104.250000	1.72745e-17
1104.200000	1.73062e-17
1104.150000	1.7338e-17
1104.100000	1.73698e-17
1104.050000	1.74017e-17
1104.000000	1.74336e-17
1103.950000	1.74656e-17
1103.900000	1.74976e-17
1103.850000	1.75297e-17
1103.800000	1.75619e-17
1103.750000	1.75941e-17
1103.700000	1.76264e-17
1103.650000	1.76587e-17
1103.600000	1.76911e-17
1103.550000	1.77236e-17
1103.500000	1.77561e-17
1103.450000	1.77887e-17
1103.400000	1.78213e-17
1103.350000	1.7854e-17
1103.300000	1.78868e-17
1103.250000	1.79196e-17
1103.200000	1.79525e-17
1103.150000	1.79854e-17
1103.100000	1.80184e-17
1103.050000	1.80515e-17
1103.000000	1.80846e-17
1102.950000	1.81178e-17
1102.900000	1.8151e-17
1102.850000	1.81844e-17
1102.800000	1.82177e-17
1102.750000	1.82511e-17
1102.700000	1.82846e-17
1102.650000	1.83182e-17
1102.600000	1.83518e-17
1102.550000	1.83855e-17
1102.500000	1.84192e-17
1102.450000	1.8453e-17
1102.400000	1.84869e-17
1102.350000	1.85208e-17
1102.300000	1.85548e-17
1102.250000	1.85888e-17
1102.200000	1.86229e-17
1102.150000	1.86571e-17
1102.100000	1.86913e-17
1102.050000	1.87256e-17
1102.000000	1.876e-17
1101.950000	1.87944e-17
1101.900000	1.88289e-17
1101.850000	1.88634e-17
1101.800000	1.8898e-17
1101.750000	1.89327e-17
1101.700000	1.89674e-17
1101.650000	1.90022e-17
1101.600000	1.90371e-17
1101.550000	1.9072e-17
1101.500000	1.9107e-17
1101.450000	1.91421e-17
1101.400000	1.91772e-17
1101.350000	1.92124e-17
1101.300000	1.92477e-17
1101.250000	1.9283e-17
1101.200000	1.93184e-17
1101.150000	1.93538e-17
1101.100000	1.93893e-17
1101.050000	1.94249e-17
1101.000000	1.94605e-17
1100.950000	1.94962e-17
1100.900000	1.9532e-17
1100.850000	1.95678e-17
1100.800000	1.96038e-17
1100.750000	1.96397e-17
1100.700000	1.96758e-17
1100.650000	1.97119e-17
1100.600000	1.9748e-17
1100.550000	1.97843e-17
1100.500000	1.98206e-17
1100.450000	1.98569e-17
1100.400000	1.98934e-17
1100.350000	1.99299e-17
1100.300000	1.99664e-17
1100.250000	2.00031e-17
1100.200000	2.00398e-17
1100.150000	2.00765e-17
1100.100000	2.01134e-17
1100.050000	2.01503e-17
1100.000000	2.01872e-17
1099.950000	2.02243e-17
1099.900000	2.02614e-17
1099.850000	2.02986e-17
1099.800000	2.03358e-17
1099.750000	2.03731e-17
1099.700000	2.04105e-17
1099.650000	2.0448e-17
1099.600000	2.04855e-17
1099.550000	2.05231e-17
1099.500000	2.05607e-17
1099.450000	2.05984e-17
1099.400000	2.06362e-17
1099.350000	2.06741e-17
1099.300000	2.0712e-17
1099.250000	2.075e-17
1099.200000	2.07881e-17
1099.150000	2.08263e-17
1099.100000	2.08645e-17
1099.050000	2.09027e-17
1099.000000	2.09411e-17
1098.950000	2.09795e-17
1098.900000	2.1018e-17
1098.850000	2.10566e-17
1098.800000	2.10952e-17
1098.750000	2.11339e-17
1098.700000	2.11727e-17
1098.650000	2.12115e-17
1098.600000	2.12505e-17
1098.550000	2.12895e-17
1098.500000	2.13285e-17
1098.450000	2.13676e-17
1098.400000	2.14069e-17
1098.350000	2.14461e-17
1098.300000	2.14855e-17
1098.250000	2.15249e-17
1098.200000	2.15644e-17
1098.150000	2.1604e-17
1098.100000	2.16436e-17
1098.050000	2.16833e-17
1098.000000	2.17231e-17
1097.950000	2.1763e-17
1097.900000	2.18029e-17
1097.850000	2.18429e-17
1097.800000	2.1883e-17
1097.750000	2.19231e-17
1097.700000	2.19633e-17
1097.650000	2.20036e-17
1097.600000	2.2044e-17
1097.550000	2.20845e-17
1097.500000	2.2125e-17
1097.450000	2.21656e-17
1097.400000	2.22062e-17
1097.350000	2.2247e-17
1097.300000	2.22878e-17
1097.250000	2.23287e-17
1097.200000	2.23697e-17
1097.150000	2.24107e-17
1097.100000	2.24518e-17
1097.050000	2.2493e-17
1097.000000	2.25343e-17
1096.950000	2.25756e-17
1096.900000	2.26171e-17
1096.850000	2.26586e-17
1096.800000	2.27001e-17
1096.750000	2.27418e-17
1096.700000	2.27835e-17
1096.650000	2.28253e-17
1096.600000	2.28672e-17
1096.550000	2.29091e-17
1096.500000	2.29512e-17
1096.450000	2.29933e-17
1096.400000	2.30355e-17
1096.350000	2.30777e-17
1096.300000	2.31201e-17
1096.250000	2.31625e-17
1096.200000	2.3205e-17
1096.150000	2.32476e-17
1096.100000	2.32902e-17
1096.050000	2.3333e-17
1096.000000	2.33758e-17
1095.950000	2.34187e-17
1095.900000	2.34616e-17
1095.850000	2.35047e-17
1095.800000	2.35478e-17
1095.750000	2.3591e-17
1095.700000	2.36343e-17
1095.650000	2.36777e-17
1095.600000	2.37211e-17
1095.550000	2.37646e-17
1095.500000	2.38082e-17
1095.450000	2.38519e-17
1095.400000	2.38957e-17
1095.350000	2.39395e-17
1095.300000	2.39834e-17
1095.250000	2.40274e-17
1095.200000	2.40715e-17
1095.150000	2.41157e-17
1095.100000	2.41599e-17
1095.050000	2.42043e-17
1095.000000	2.42487e-17
1094.950000	2.42932e-17
1094.900000	2.43377e-17
1094.850000	2.43824e-17
1094.800000	2.44271e-17
1094.750000	2.44719e-17
1094.700000	2.45168e-17
1094.650000	2.45618e-17
1094.600000	2.46069e-17
1094.550000	2.4652e-17
1094.500000	2.46973e-17
1094.450000	2.47426e-17
1094.400000	2.4788e-17
1094.350000	2.48335e-17
1094.300000	2.4879e-17
1094.250000	2.49247e-17
1094.200000	2.49704e-17
1094.150000	2.50162e-17
1094.100000	2.50621e-17
1094.050000	2.51081e-17
1094.000000	2.51542e-17
1093.950000	2.52003e-17
1093.900000	2.52465e-17
1093.850000	2.52929e-17
1093.800000	2.53393e-17
1093.750000	2.53858e-17
1093.700000	2.54323e-17
1093.650000	2.5479e-17
1093.600000	2.55257e-17
1093.550000	2.55726e-17
1093.500000	2.56195e-17
1093.450000	2.56665e-17
1093.400000	2.57136e-17
1093.350000	2.57608e-17
1093.300000	2.5808e-17
1093.250000	2.58554e-17
1093.200000	2.59028e-17
1093.150000	2.59504e-17
1093.100000	2.5998e-17
1093.050000	2.60457e-17
1093.000000	2.60935e-17
1092.950000	2.61413e-17
1092.900000	2.61893e-17
1092.850000	2.62373e-17
1092.800000	2.62855e-17
1092.750000	2.63337e-17
1092.700000	2.6382e-17
1092.650000	2.64304e-17
1092.600000	2.64789e-17
1092.550000	2.65275e-17
1092.500000	2.65762e-17
1092.450000	2.66249e-17
1092.400000	2.66738e-17
1092.350000	2.67227e-17
1092.300000	2.67717e-17
1092.250000	2.68209e-17
1092.200000	2.68701e-17
1092.150000	2.69194e-17
1092.100000	2.69688e-17
1092.050000	2.70182e-17
1092.000000	2.70678e-17
1091.950000	2.71175e-17
1091.900000	2.71672e-17
1091.850000	2.72171e-17
1091.800000	2.7267e-17
1091.750000	2.7317e-17
1091.700000	2.73672e-17
1091.650000	2.74174e-17
1091.600000	2.74677e-17
1091.550000	2.75181e-17
1091.500000	2.75686e-17
1091.450000	2.76191e-17
1091.400000	2.76698e-17
1091.350000	2.77206e-17
1091.300000	2.77714e-17
1091.250000	2.78224e-17
1091.200000	2.78734e-17
1091.150000	2.79246e-17
1091.100000	2.79758e-17
1091.050000	2.80271e-17
1091.000000	2.80786e-17
1090.950000	2.81301e-17
1090.900000	2.81817e-17
1090.850000	2.82334e-17
1090.800000	2.82852e-17
1090.750000	2.83371e-17
1090.700000	2.83891e-17
1090.650000	2.84412e-17
1090.600000	2.84933e-17
1090.550000	2.85456e-17
1090.500000	2.8598e-17
1090.450000	2.86505e-17
1090.400000	2.8703e-17
1090.350000	2.87557e-17
1090.300000	2.88084e-17
1090.250000	2.88613e-17
1090.200000	2.89142e-17
1090.150000	2.89673e-17
1090.100000	2.90204e-17
1090.050000	2.90737e-17
1090.000000	2.9127e-17
1089.950000	2.91805e-17
1089.900000	2.9234e-17
1089.850000	2.92876e-17
1089.800000	2.93414e-17
1089.750000	2.93952e-17
1089.700000	2.94491e-17
1089.650000	2.95032e-17
1089.600000	2.95573e-17
1089.550000	2.96115e-17
1089.500000	2.96659e-17
1089.450000	2.97203e-17
1089.400000	2.97748e-17
1089.350000	2.98294e-17
1089.300000	2.98842e-17
1089.250000	2.9939e-17
1089.200000	2.99939e-17
1089.150000	3.00489e-17
1089.100000	3.01041e-17
1089.050000	3.01593e-17
1089.000000	3.02146e-17
1088.950000	3.02701e-17
1088.900000	3.03256e-17
1088.850000	3.03813e-17
1088.800000	3.0437e-17
1088.750000	3.04928e-17
1088.700000	3.05488e-17
1088.650000	3.06048e-17
1088.600000	3.0661e-17
1088.550000	3.07172e-17
1088.500000	3.07736e-17
1088.450000	3.083e-17
1088.400000	3.08866e-17
1088.350000	3.09433e-17
1088.300000	3.1e-17
1088.250000	3.10569e-17
1088.200000	3.11139e-17
1088.150000	3.1171e-17
1088.100000	3.12282e-17
1088.050000	3.12855e-17
1088.000000	3.13429e-17
1087.950000	3.14004e-17
1087.900000	3.1458e-17
1087.850000	3.15157e-17
1087.800000	3.15735e-17
1087.750000	3.16314e-17
1087.700000	3.16895e-17
1087.650000	3.17476e-17
1087.600000	3.18059e-17
1087.550000	3.18642e-17
1087.500000	3.19227e-17
1087.450000	3.19812e-17
1087.400000	3.20399e-17
1087.350000	3.20987e-17
1087.300000	3.21576e-17
1087.250000	3.22166e-17
1087.200000	3.22757e-17
1087.150000	3.23349e-17
1087.100000	3.23942e-17
1087.050000	3.24537e-17
1087.000000	3.25132e-17
1086.950000	3.25729e-17
1086.900000	3.26326e-17
1086.850000	3.26925e-17
1086.800000	3.27525e-17
1086.750000	3.28126e-17
1086.700000	3.28728e-17
1086.650000	3.29331e-17
1086.600000	3.29935e-17
1086.550000	3.3054e-17
1086.500000	3.31147e-17
1086.450000	3.31754e-17
1086.400000	3.32363e-17
1086.350000	3.32973e-17
1086.300000	3.33583e-17
1086.250000	3.34196e-17
1086.200000	3.34809e-17
1086.150000	3.35423e-17
1086.100000	3.36038e-17
1086.050000	3.36655e-17
1086.000000	3.37272e-17
1085.950000	3.37891e-17
1085.900000	3.38511e-17
1085.850000	3.39132e-17
1085.800000	3.39754e-17
1085.750000	3.40378e-17
1085.700000	3.41002e-17
1085.650000	3.41628e-17
1085.600000	3.42255e-17
1085.550000	3.42882e-17
1085.500000	3.43512e-17
1085.450000	3.44142e-17
1085.400000	3.44773e-17
1085.350000	3.45406e-17
1085.300000	3.46039e-17
1085.250000	3.46674e-17
1085.200000	3.4731e-17
1085.150000	3.47947e-17
1085.100000	3.48586e-17
1085.050000	3.49225e-17
1085.000000	3.49866e-17
1084.950000	3.50508e-17
1084.900000	3.51151e-17
1084.850000	3.51795e-17
1084.800000	3.52441e-17
1084.750000	3.53087e-17
1084.700000	3.53735e-17
1084.650000	3.54384e-17
1084.600000	3.55034e-17
1084.550000	3.55685e-17
1084.500000	3.56338e-17
1084.450000	3.56992e-17
1084.400000	3.57647e-17
1084.350000	3.58303e-17
1084.300000	3.5896e-17
1084.250000	3.59619e-17
1084.200000	3.60279e-17
1084.150000	3.6094e-17
1084.100000	3.61602e-17
1084.050000	3.62265e-17
1084.000000	3.6293e-17
1083.950000	3.63596e-17
1083.900000	3.64263e-17
1083.850000	3.64931e-17
1083.800000	3.656e-17
1083.750000	3.66271e-17
1083.700000	3.66943e-17
1083.650000	3.67616e-17
1083.600000	3.68291e-17
1083.550000	3.68966e-17
1083.500000	3.69643e-17
1083.450000	3.70322e-17
1083.400000	3.71001e-17
1083.350000	3.71682e-17
1083.300000	3.72363e-17
1083.250000	3.73047e-17
1083.200000	3.73731e-17
1083.150000	3.74417e-17
1083.100000	3.75104e-17
1083.050000	3.75792e-17
1083.000000	3.76481e-17
1082.950000	3.77172e-17
1082.900000	3.77864e-17
1082.850000	3.78557e-17
1082.800000	3.79252e-17
1082.750000	3.79947e-17
1082.700000	3.80644e-17
1082.650000	3.81343e-17
1082.600000	3.82042e-17
1082.550000	3.82743e-17
1082.500000	3.83445e-17
1082.450000	3.84149e-17
1082.400000	3.84854e-17
1082.350000	3.8556e-17
1082.300000	3.86267e-17
1082.250000	3.86976e-17
1082.200000	3.87686e-17
1082.150000	3.88397e-17
1082.100000	3.8911e-17
1082.050000	3.89823e-17
1082.000000	3.90539e-17
1081.950000	3.91255e-17
1081.900000	3.91973e-17
1081.850000	3.92692e-17
1081.800000	3.93412e-17
1081.750000	3.94134e-17
1081.700000	3.94857e-17
1081.650000	3.95582e-17
1081.600000	3.96307e-17
1081.550000	3.97034e-17
1081.500000	3.97763e-17
1081.450000	3.98493e-17
1081.400000	3.99224e-17
1081.350000	3.99956e-17
1081.300000	4.0069e-17
1081.250000	4.01425e-17
1081.200000	4.02161e-17
1081.150000	4.02899e-17
1081.100000	4.03638e-17
1081.050000	4.04379e-17
1081.000000	4.05121e-17
1080.950000	4.05864e-17
1080.900000	4.06608e-17
1080.850000	4.07354e-17
1080.800000	4.08102e-17
1080.750000	4.0885e-17
1080.700000	4.09601e-17
1080.650000	4.10352e-17
1080.600000	4.11105e-17
1080.550000	4.11859e-17
1080.500000	4.12615e-17
1080.450000	4.13372e-17
1080.400000	4.1413e-17
1080.350000	4.1489e-17
1080.300000	4.15651e-17
1080.250000	4.16413e-17
1080.200000	4.17177e-17
1080.150000	4.17943e-17
1080.100000	4.18709e-17
1080.050000	4.19478e-17
1080.000000	4.20247e-17
1079.950000	4.21018e-17
1079.900000	4.21791e-17
1079.850000	4.22564e-17
1079.800000	4.2334e-17
1079.750000	4.24116e-17
1079.700000	4.24894e-17
1079.650000	4.25674e-17
1079.600000	4.26455e-17
1079.550000	4.27237e-17
1079.500000	4.28021e-17
1079.450000	4.28806e-17
1079.400000	4.29593e-17
1079.350000	4.30381e-17
1079.300000	4.3117e-17
1079.250000	4.31961e-17
1079.200000	4.32754e-17
1079.150000	4.33548e-17
1079.100000	4.34343e-17
1079.050000	4.3514e-17
1079.000000	4.35938e-17
1078.950000	4.36738e-17
1078.900000	4.37539e-17
1078.850000	4.38342e-17
1078.800000	4.39146e-17
1078.750000	4.39952e-17
1078.700000	4.40759e-17
1078.650000	4.41568e-17
1078.600000	4.42378e-17
1078.550000	4.43189e-17
1078.500000	4.44002e-17
1078.450000	4.44817e-17
1078.400000	4.45633e-17
1078.350000	4.4645e-17
1078.300000	4.47269e-17
1078.250000	4.4809e-17
1078.200000	4.48912e-17
1078.150000	4.49736e-17
1078.100000	4.50561e-17
1078.050000	4.51387e-17
1078.000000	4.52215e-17
1077.950000	4.53045e-17
1077.900000	4.53876e-17
1077.850000	4.54709e-17
1077.800000	4.55543e-17
1077.750000	4.56379e-17
1077.700000	4.57216e-17
1077.650000	4.58055e-17
1077.600000	4.58895e-17
1077.550000	4.59737e-17
1077.500000	4.6058e-17
1077.450000	4.61425e-17
1077.400000	4.62272e-17
1077.350000	4.6312e-17
1077.300000	4.63969e-17
1077.250000	4.64821e-17
1077.200000	4.65673e-17
1077.150000	4.66528e-17
1077.100000	4.67383e-17
1077.050000	4.68241e-17
1077.000000	4.691e-17
1076.950000	4.6996e-17
1076.900000	4.70823e-17
1076.850000	4.71686e-17
1076.800000	4.72552e-17
1076.750000	4.73419e-17
1076.700000	4.74287e-17
1076.650000	4.75157e-17
1076.600000	4.76029e-17
1076.550000	4.76902e-17
1076.500000	4.77777e-17
1076.450000	4.78654e-17
1076.400000	4.79532e-17
1076.350000	4.80411e-17
1076.300000	4.81293e-17
1076.250000	4.82176e-17
1076.200000	4.8306e-17
1076.150000	4.83946e-17
1076.100000	4.84834e-17
1076.050000	4.85724e-17
1076.000000	4.86615e-17
1075.950000	4.87508e-17
1075.900000	4.88402e-17
1075.850000	4.89298e-17
1075.800000	4.90195e-17
1075.750000	4.91095e-17
1075.700000	4.91996e-17
1075.650000	4.92898e-17
1075.600000	4.93802e-17
1075.550000	4.94708e-17
1075.500000	4.95616e-17
1075.450000	4.96525e-17
1075.400000	4.97436e-17
1075.350000	4.98349e-17
1075.300000	4.99263e-17
1075.250000	5.00179e-17
1075.200000	5.01096e-17
1075.150000	5.02016e-17
1075.100000	5.02937e-17
1075.050000	5.03859e-17
1075.000000	5.04784e-17
1074.950000	5.0571e-17
1074.900000	5.06637e-17
1074.850000	5.07567e-17
1074.800000	5.08498e-17
1074.750000	5.09431e-17
1074.700000	5.10365e-17
1074.650000	5.11302e-17
1074.600000	5.1224e-17
1074.550000	5.13179e-17
1074.500000	5.14121e-17
1074.450000	5.15064e-17
1074.400000	5.16009e-17
1074.350000	5.16955e-17
1074.300000	5.17904e-17
1074.250000	5.18854e-17
1074.200000	5.19806e-17
1074.150000	5.20759e-17
1074.100000	5.21715e-17
1074.050000	5.22672e-17
1074.000000	5.2363e-17
1073.950000	5.24591e-17
1073.900000	5.25553e-17
1073.850000	5.26518e-17
1073.800000	5.27483e-17
1073.750000	5.28451e-17
1073.700000	5.29421e-17
1073.650000	5.30392e-17
1073.600000	5.31365e-17
1073.550000	5.3234e-17
1073.500000	5.33316e-17
1073.450000	5.34295e-17
1073.400000	5.35275e-17
1073.350000	5.36257e-17
1073.300000	5.3724e-17
1073.250000	5.38226e-17
1073.200000	5.39213e-17
1073.150000	5.40203e-17
1073.100000	5.41194e-17
1073.050000	5.42186e-17
1073.000000	5.43181e-17
1072.950000	5.44177e-17
1072.900000	5.45176e-17
1072.850000	5.46176e-17
1072.800000	5.47178e-17
1072.750000	5.48182e-17
1072.700000	5.49187e-17
1072.650000	5.50195e-17
1072.600000	5.51204e-17
1072.550000	5.52215e-17
1072.500000	5.53228e-17
1072.450000	5.54243e-17
1072.400000	5.5526e-17
1072.350000	5.56279e-17
1072.300000	5.57299e-17
1072.250000	5.58321e-17
1072.200000	5.59346e-17
1072.150000	5.60372e-17
1072.100000	5.614e-17
1072.050000	5.6243e-17
1072.000000	5.63461e-17
1071.950000	5.64495e-17
1071.900000	5.65531e-17
1071.850000	5.66568e-17
1071.800000	5.67607e-17
1071.750000	5.68649e-17
1071.700000	5.69692e-17
1071.650000	5.70737e-17
1071.600000	5.71784e-17
1071.550000	5.72833e-17
1071.500000	5.73884e-17
1071.450000	5.74936e-17
1071.400000	5.75991e-17
1071.350000	5.77048e-17
1071.300000	5.78106e-17
1071.250000	5.79167e-17
1071.200000	5.80229e-17
1071.150000	5.81294e-17
1071.100000	5.8236e-17
1071.050000	5.83428e-17
1071.000000	5.84499e-17
1070.950000	5.85571e-17
1070.900000	5.86645e-17
1070.850000	5.87721e-17
1070.800000	5.88799e-17
1070.750000	5.8988e-17
1070.700000	5.90962e-17
1070.650000	5.92046e-17
1070.600000	5.93132e-17
1070.550000	5.9422e-17
1070.500000	5.9531e-17
1070.450000	5.96402e-17
1070.400000	5.97496e-17
1070.350000	5.98592e-17
1070.300000	5.9969e-17
1070.250000	6.0079e-17
1070.200000	6.01893e-17
1070.150000	6.02997e-17
1070.100000	6.04103e-17
1070.050000	6.05211e-17
1070.000000	6.06321e-17
1069.950000	6.07434e-17
1069.900000	6.08548e-17
1069.850000	6.09664e-17
1069.800000	6.10783e-17
1069.750000	6.11903e-17
1069.700000	6.13026e-17
1069.650000	6.1415e-17
1069.600000	6.15277e-17
1069.550000	6.16406e-17
1069.500000	6.17536e-17
1069.450000	6.18669e-17
1069.400000	6.19804e-17
1069.350000	6.20941e-17
1069.300000	6.2208e-17
1069.250000	6.23221e-17
1069.200000	6.24365e-17
1069.150000	6.2551e-17
1069.100000	6.26657e-17
1069.050000	6.27807e-17
1069.000000	6.28959e-17
1068.950000	6.30112e-17
1068.900000	6.31268e-17
1068.850000	6.32426e-17
1068.800000	6.33586e-17
1068.750000	6.34749e-17
1068.700000	6.35913e-17
1068.650000	6.3708e-17
1068.600000	6.38248e-17
1068.550000	6.39419e-17
1068.500000	6.40592e-17
1068.450000	6.41767e-17
1068.400000	6.42945e-17
1068.350000	6.44124e-17
1068.300000	6.45306e-17
1068.250000	6.46489e-17
1068.200000	6.47675e-17
1068.150000	6.48863e-17
1068.100000	6.50054e-17
1068.050000	6.51246e-17
1068.000000	6.52441e-17
1067.950000	6.53638e-17
1067.900000	6.54837e-17
1067.850000	6.56038e-17
1067.800000	6.57242e-17
1067.750000	6.58447e-17
1067.700000	6.59655e-17
1067.650000	6.60865e-17
1067.600000	6.62077e-17
1067.550000	6.63292e-17
1067.500000	6.64509e-17
1067.450000	6.65728e-17
1067.400000	6.66949e-17
1067.350000	6.68172e-17
1067.300000	6.69398e-17
1067.250000	6.70626e-17
1067.200000	6.71856e-17
1067.150000	6.73089e-17
1067.100000	6.74323e-17
1067.050000	6.7556e-17
1067.000000	6.768e-17
1066.950000	6.78041e-17
1066.900000	6.79285e-17
1066.850000	6.80531e-17
1066.800000	6.8178e-17
1066.750000	6.8303e-17
1066.700000	6.84283e-17
1066.650000	6.85538e-17
1066.600000	6.86796e-17
1066.550000	6.88056e-17
1066.500000	6.89318e-17
1066.450000	6.90583e-17
1066.400000	6.91849e-17
1066.350000	6.93118e-17
1066.300000	6.9439e-17
1066.250000	6.95664e-17
1066.200000	6.9694e-17
1066.150000	6.98218e-17
1066.100000	6.99499e-17
1066.050000	7.00782e-17
1066.000000	7.02068e-17
1065.950000	7.03356e-17
1065.900000	7.04646e-17
1065.850000	7.05939e-17
1065.800000	7.07234e-17
1065.750000	7.08531e-17
1065.700000	7.09831e-17
1065.650000	7.11133e-17
1065.600000	7.12437e-17
1065.550000	7.13744e-17
1065.500000	7.15053e-17
1065.450000	7.16365e-17
1065.400000	7.17679e-17
1065.350000	7.18996e-17
1065.300000	7.20315e-17
1065.250000	7.21636e-17
1065.200000	7.2296e-17
1065.150000	7.24286e-17
1065.100000	7.25615e-17
1065.050000	7.26946e-17
1065.000000	7.28279e-17
1064.950000	7.29615e-17
1064.900000	7.30953e-17
1064.850000	7.32294e-17
1064.800000	7.33638e-17
1064.750000	7.34983e-17
1064.700000	7.36332e-17
1064.650000	7.37682e-17
1064.600000	7.39036e-17
1064.550000	7.40391e-17
1064.500000	7.41749e-17
1064.450000	7.4311e-17
1064.400000	7.44473e-17
1064.350000	7.45839e-17
1064.300000	7.47207e-17
1064.250000	7.48578e-17
1064.200000	7.49951e-17
1064.150000	7.51327e-17
1064.100000	7.52705e-17
1064.050000	7.54086e-17
1064.000000	7.55469e-17
1063.950000	7.56855e-17
1063.900000	7.58243e-17
1063.850000	7.59634e-17
1063.800000	7.61027e-17
1063.750000	7.62423e-17
1063.700000	7.63822e-17
1063.650000	7.65223e-17
1063.600000	7.66627e-17
1063.550000	7.68033e-17
1063.500000	7.69442e-17
1063.450000	7.70853e-17
1063.400000	7.72267e-17
1063.350000	7.73684e-17
1063.300000	7.75103e-17
1063.250000	7.76525e-17
1063.200000	7.77949e-17
1063.150000	7.79376e-17
1063.100000	7.80806e-17
1063.050000	7.82238e-17
1063.000000	7.83673e-17
1062.950000	7.85111e-17
1062.900000	7.86551e-17
1062.850000	7.87994e-17
1062.800000	7.89439e-17
1062.750000	7.90887e-17
1062.700000	7.92338e-17
1062.650000	7.93792e-17
1062.600000	7.95248e-17
1062.550000	7.96707e-17
1062.500000	7.98168e-17
1062.450000	7.99632e-17
1062.400000	8.01099e-17
1062.350000	8.02568e-17
1062.300000	8.04041e-17
1062.250000	8.05516e-17
1062.200000	8.06993e-17
1062.150000	8.08473e-17
1062.100000	8.09956e-17
1062.050000	8.11442e-17
1062.000000	8.12931e-17
1061.950000	8.14422e-17
1061.900000	8.15916e-17
1061.850000	8.17413e-17
1061.800000	8.18912e-17
1061.750000	8.20414e-17
1061.700000	8.21919e-17
1061.650000	8.23427e-17
1061.600000	8.24937e-17
1061.550000	8.2645e-17
1061.500000	8.27966e-17
1061.450000	8.29485e-17
1061.400000	8.31007e-17
1061.350000	8.32531e-17
1061.300000	8.34058e-17
1061.250000	8.35588e-17
1061.200000	8.37121e-17
1061.150000	8.38657e-17
1061.100000	8.40195e-17
1061.050000	8.41736e-17
1061.000000	8.4328e-17
1060.950000	8.44827e-17
1060.900000	8.46377e-17
1060.850000	8.47929e-17
1060.800000	8.49485e-17
1060.750000	8.51043e-17
1060.700000	8.52604e-17
1060.650000	8.54168e-17
1060.600000	8.55735e-17
1060.550000	8.57304e-17
1060.500000	8.58877e-17
1060.450000	8.60453e-17
1060.400000	8.62031e-17
1060.350000	8.63612e-17
1060.300000	8.65196e-17
1060.250000	8.66783e-17
1060.200000	8.68373e-17
1060.150000	8.69966e-17
1060.100000	8.71562e-17
1060.050000	8.73161e-17
1060.000000	8.74762e-17
1059.950000	8.76367e-17
1059.900000	8.77975e-17
1059.850000	8.79585e-17
1059.800000	8.81198e-17
1059.750000	8.82815e-17
1059.700000	8.84434e-17
1059.650000	8.86057e-17
1059.600000	8.87682e-17
1059.550000	8.8931e-17
1059.500000	8.90941e-17
1059.450000	8.92576e-17
1059.400000	8.94213e-17
1059.350000	8.95853e-17
1059.300000	8.97497e-17
1059.250000	8.99143e-17
1059.200000	9.00792e-17
1059.150000	9.02445e-17
1059.100000	9.041e-17
1059.050000	9.05758e-17
1059.000000	9.0742e-17
1058.950000	9.09084e-17
1058.900000	9.10752e-17
1058.850000	9.12422e-17
1058.800000	9.14096e-17
1058.750000	9.15773e-17
1058.700000	9.17453e-17
1058.650000	9.19135e-17
1058.600000	9.20821e-17
1058.550000	9.22511e-17
1058.500000	9.24203e-17
1058.450000	9.25898e-17
1058.400000	9.27596e-17
1058.350000	9.29298e-17
1058.300000	9.31002e-17
1058.250000	9.3271e-17
1058.200000	9.34421e-17
1058.150000	9.36135e-17
1058.100000	9.37852e-17
1058.050000	9.39573e-17
1058.000000	9.41296e-17
1057.950000	9.43023e-17
1057.900000	9.44752e-17
1057.850000	9.46485e-17
1057.800000	9.48222e-17
1057.750000	9.49961e-17
1057.700000	9.51703e-17
1057.650000	9.53449e-17
1057.600000	9.55198e-17
1057.550000	9.5695e-17
1057.500000	9.58705e-17
1057.450000	9.60464e-17
1057.400000	9.62226e-17
1057.350000	9.63991e-17
1057.300000	9.65759e-17
1057.250000	9.6753e-17
1057.200000	9.69305e-17
1057.150000	9.71083e-17
1057.100000	9.72864e-17
1057.050000	9.74649e-17
1057.000000	9.76437e-17
1056.950000	9.78228e-17
1056.900000	9.80022e-17
1056.850000	9.8182e-17
1056.800000	9.83621e-17
1056.750000	9.85425e-17
1056.700000	9.87233e-17
1056.650000	9.89043e-17
1056.600000	9.90858e-17
1056.550000	9.92675e-17
1056.500000	9.94496e-17
1056.450000	9.9632e-17
1056.400000	9.98148e-17
1056.350000	9.99979e-17
1056.300000	1.00181e-16
1056.250000	1.00365e-16
1056.200000	1.00549e-16
1056.150000	1.00734e-16
1056.100000	1.00918e-16
1056.050000	1.01103e-16
1056.000000	1.01289e-16
1055.950000	1.01475e-16
1055.900000	1.01661e-16
1055.850000	1.01847e-16
1055.800000	1.02034e-16
1055.750000	1.02221e-16
1055.700000	1.02409e-16
1055.650000	1.02597e-16
1055.600000	1.02785e-16
1055.550000	1.02973e-16
1055.500000	1.03162e-16
1055.450000	1.03351e-16
1055.400000	1.03541e-16
1055.350000	1.03731e-16
1055.300000	1.03921e-16
1055.250000	1.04112e-16
1055.200000	1.04303e-16
1055.150000	1.04494e-16
1055.100000	1.04686e-16
1055.050000	1.04878e-16
1055.000000	1.0507e-16
1054.950000	1.05263e-16
1054.900000	1.05456e-16
1054.850000	1.05649e-16
1054.800000	1.05843e-16
1054.750000	1.06037e-16
1054.700000	1.06232e-16
1054.650000	1.06427e-16
1054.600000	1.06622e-16
1054.550000	1.06818e-16
1054.500000	1.07013e-16
1054.450000	1.0721e-16
1054.400000	1.07406e-16
1054.350000	1.07603e-16
1054.300000	1.07801e-16
1054.250000	1.07999e-16
1054.200000	1.08197e-16
1054.150000	1.08395e-16
1054.100000	1.08594e-16
1054.050000	1.08793e-16
1054.000000	1.08993e-16
1053.950000	1.09193e-16
1053.900000	1.09393e-16
1053.850000	1.09593e-16
1053.800000	1.09795e-16
1053.750000	1.09996e-16
1053.700000	1.10198e-16
1053.650000	1.104e-16
1053.600000	1.10602e-16
1053.550000	1.10805e-16
1053.500000	1.11008e-16
1053.450000	1.11212e-16
1053.400000	1.11416e-16
1053.350000	1.1162e-16
1053.300000	1.11825e-16
1053.250000	1.1203e-16
1053.200000	1.12236e-16
1053.150000	1.12442e-16
1053.100000	1.12648e-16
1053.050000	1.12854e-16
1053.000000	1.13061e-16
1052.950000	1.13269e-16
1052.900000	1.13477e-16
1052.850000	1.13685e-16
1052.800000	1.13893e-16
1052.750000	1.14102e-16
1052.700000	1.14311e-16
1052.650000	1.14521e-16
1052.600000	1.14731e-16
1052.550000	1.14942e-16
1052.500000	1.15152e-16
1052.450000	1.15364e-16
1052.400000	1.15575e-16
1052.350000	1.15787e-16
1052.300000	1.16e-16
1052.250000	1.16212e-16
1052.200000	1.16426e-16
1052.150000	1.16639e-16
1052.100000	1.16853e-16
1052.050000	1.17067e-16
1052.000000	1.17282e-16
1051.950000	1.17497e-16
1051.900000	1.17713e-16
1051.850000	1.17929e-16
1051.800000	1.18145e-16
1051.750000	1.18362e-16
1051.700000	1.18579e-16
1051.650000	1.18796e-16
1051.600000	1.19014e-16
1051.550000	1.19233e-16
1051.500000	1.19451e-16
1051.450000	1.1967e-16
1051.400000	1.1989e-16
1051.350000	1.2011e-16
1051.300000	1.2033e-16
1051.250000	1.20551e-16
1051.200000	1.20772e-16
1051.150000	1.20993e-16
1051.100000	1.21215e-16
1051.050000	1.21438e-16
1051.000000	1.2166e-16
1050.950000	1.21884e-16
1050.900000	1.22107e-16
1050.850000	1.22331e-16
1050.800000	1.22555e-16
1050.750000	1.2278e-16
1050.700000	1.23005e-16
1050.650000	1.23231e-16
1050.600000	1.23457e-16
1050.550000	1.23684e-16
1050.500000	1.2391e-16
1050.450000	1.24138e-16
1050.400000	1.24365e-16
1050.350000	1.24593e-16
1050.300000	1.24822e-16
1050.250000	1.25051e-16
1050.200000	1.2528e-16
1050.150000	1.2551e-16
1050.100000	1.2574e-16
1050.050000	1.25971e-16
1050.000000	1.26202e-16
1049.950000	1.26433e-16
1049.900000	1.26665e-16
1049.850000	1.26898e-16
1049.800000	1.2713e-16
1049.750000	1.27364e-16
1049.700000	1.27597e-16
1049.650000	1.27831e-16
1049.600000	1.28066e-16
1049.550000	1.28301e-16
1049.500000	1.28536e-16
1049.450000	1.28772e-16
1049.400000	1.29008e-16
1049.350000	1.29245e-16
1049.300000	1.29482e-16
1049.250000	1.29719e-16
1049.200000	1.29957e-16
1049.150000	1.30195e-16
1049.100000	1.30434e-16
1049.050000	1.30673e-16
1049.000000	1.30913e-16
1048.950000	1.31153e-16
1048.900000	1.31394e-16
1048.850000	1.31635e-16
1048.800000	1.31876e-16
1048.750000	1.32118e-16
1048.700000	1.3236e-16
1048.650000	1.32603e-16
1048.600000	1.32846e-16
1048.550000	1.3309e-16
1048.500000	1.33334e-16
1048.450000	1.33579e-16
1048.400000	1.33824e-16
1048.350000	1.34069e-16
1048.300000	1.34315e-16
1048.250000	1.34562e-16
1048.200000	1.34808e-16
1048.150000	1.35056e-16
1048.100000	1.35303e-16
1048.050000	1.35551e-16
1048.000000	1.358e-16
1047.950000	1.36049e-16
1047.900000	1.36299e-16
1047.850000	1.36549e-16
1047.800000	1.36799e-16
1047.750000	1.3705e-16
1047.700000	1.37301e-16
1047.650000	1.37553e-16
1047.600000	1.37806e-16
1047.550000	1.38058e-16
1047.500000	1.38312e-16
1047.450000	1.38565e-16
1047.400000	1.38819e-16
1047.350000	1.39074e-16
1047.300000	1.39329e-16
1047.250000	1.39585e-16
1047.200000	1.39841e-16
1047.150000	1.40097e-16
1047.100000	1.40354e-16
1047.050000	1.40612e-16
1047.000000	1.40869e-16
1046.950000	1.41128e-16
1046.900000	1.41387e-16
1046.850000	1.41646e-16
1046.800000	1.41906e-16
1046.750000	1.42166e-16
1046.700000	1.42427e-16
1046.650000	1.42688e-16
1046.600000	1.4295e-16
1046.550000	1.43212e-16
1046.500000	1.43475e-16
1046.450000	1.43738e-16
1046.400000	1.44001e-16
1046.350000	1.44266e-16
1046.300000	1.4453e-16
1046.250000	1.44795e-16
1046.200000	1.45061e-16
1046.150000	1.45327e-16
1046.100000	1.45593e-16
1046.050000	1.4586e-16
1046.000000	1.46128e-16
1045.950000	1.46396e-16
1045.900000	1.46665e-16
1045.850000	1.46934e-16
1045.800000	1.47203e-16
1045.750000	1.47473e-16
1045.700000	1.47744e-16
1045.650000	1.48015e-16
1045.600000	1.48286e-16
1045.550000	1.48558e-16
1045.500000	1.4883e-16
1045.450000	1.49103e-16
1045.400000	1.49377e-16
1045.350000	1.49651e-16
1045.300000	1.49925e-16
1045.250000	1.502e-16
1045.200000	1.50476e-16
1045.150000	1.50752e-16
1045.100000	1.51028e-16
1045.050000	1.51305e-16
1045.000000	1.51583e-16
1044.950000	1.51861e-16
1044.900000	1.52139e-16
1044.850000	1.52418e-16
1044.800000	1.52698e-16
1044.750000	1.52978e-16
1044.700000	1.53259e-16
1044.650000	1.5354e-16
1044.600000	1.53821e-16
1044.550000	1.54103e-16
1044.500000	1.54386e-16
1044.450000	1.54669e-16
1044.400000	1.54953e-16
1044.350000	1.55237e-16
1044.300000	1.55522e-16
1044.250000	1.55807e-16
1044.200000	1.56093e-16
1044.150000	1.56379e-16
1044.100000	1.56666e-16
1044.050000	1.56953e-16
1044.000000	1.57241e-16
1043.950000	1.5753e-16
1043.900000	1.57819e-16
1043.850000	1.58108e-16
1043.800000	1.58398e-16
1043.750000	1.58689e-16
1043.700000	1.5898e-16
1043.650000	1.59271e-16
1043.600000	1.59563e-16
1043.550000	1.59856e-16
1043.500000	1.60149e-16
1043.450000	1.60443e-16
1043.400000	1.60737e-16
1043.350000	1.61032e-16
1043.300000	1.61327e-16
1043.250000	1.61623e-16
1043.200000	1.6192e-16
1043.150000	1.62217e-16
1043.100000	1.62514e-16
1043.050000	1.62812e-16
1043.000000	1.63111e-16
1042.950000	1.6341e-16
1042.900000	1.6371e-16
1042.850000	1.6401e-16
1042.800000	1.64311e-16
1042.750000	1.64612e-16
1042.700000	1.64914e-16
1042.650000	1.65217e-16
1042.600000	1.6552e-16
1042.550000	1.65823e-16
1042.500000	1.66127e-16
1042.450000	1.66432e-16
1042.400000	1.66737e-16
1042.350000	1.67043e-16
1042.300000	1.67349e-16
1042.250000	1.67656e-16
1042.200000	1.67964e-16
1042.150000	1.68272e-16
1042.100000	1.68581e-16
1042.050000	1.6889e-16
1042.000000	1.69199e-16
1041.950000	1.6951e-16
1041.900000	1.69821e-16
1041.850000	1.70132e-16
1041.800000	1.70444e-16
1041.750000	1.70757e-16
1041.700000	1.7107e-16
1041.650000	1.71384e-16
1041.600000	1.71698e-16
1041.550000	1.72013e-16
1041.500000	1.72328e-16
1041.450000	1.72645e-16
1041.400000	1.72961e-16
1041.350000	1.73278e-16
1041.300000	1.73596e-16
1041.250000	1.73915e-16
1041.200000	1.74234e-16
1041.150000	1.74553e-16
1041.100000	1.74873e-16
1041.050000	1.75194e-16
1041.000000	1.75515e-16
1040.950000	1.75837e-16
1040.900000	1.7616e-16
1040.850000	1.76483e-16
1040.800000	1.76807e-16
1040.750000	1.77131e-16
1040.700000	1.77456e-16
1040.650000	1.77781e-16
1040.600000	1.78107e-16
1040.550000	1.78434e-16
1040.500000	1.78761e-16
1040.450000	1.79089e-16
1040.400000	1.79417e-16
1040.350000	1.79746e-16
1040.300000	1.80076e-16
1040.250000	1.80406e-16
1040.200000	1.80737e-16
1040.150000	1.81069e-16
1040.100000	1.81401e-16
1040.050000	1.81734e-16
1040.000000	1.82067e-16
1039.950000	1.82401e-16
1039.900000	1.82735e-16
1039.850000	1.83071e-16
1039.800000	1.83406e-16
1039.750000	1.83743e-16
1039.700000	1.8408e-16
1039.650000	1.84417e-16
1039.600000	1.84755e-16
1039.550000	1.85094e-16
1039.500000	1.85434e-16
1039.450000	1.85774e-16
1039.400000	1.86115e-16
1039.350000	1.86456e-16
1039.300000	1.86798e-16
1039.250000	1.87141e-16
1039.200000	1.87484e-16
1039.150000	1.87828e-16
1039.100000	1.88172e-16
1039.050000	1.88517e-16
1039.000000	1.88863e-16
1038.950000	1.89209e-16
1038.900000	1.89556e-16
1038.850000	1.89904e-16
1038.800000	1.90252e-16
1038.750000	1.90601e-16
1038.700000	1.90951e-16
1038.650000	1.91301e-16
1038.600000	1.91652e-16
1038.550000	1.92003e-16
1038.500000	1.92356e-16
1038.450000	1.92708e-16
1038.400000	1.93062e-16
1038.350000	1.93416e-16
1038.300000	1.93771e-16
1038.250000	1.94126e-16
1038.200000	1.94482e-16
1038.150000	1.94839e-16
1038.100000	1.95196e-16
1038.050000	1.95554e-16
1038.000000	1.95913e-16
1037.950000	1.96272e-16
1037.900000	1.96632e-16
1037.850000	1.96993e-16
1037.800000	1.97354e-16
1037.750000	1.97716e-16
1037.700000	1.98078e-16
1037.650000	1.98442e-16
1037.600000	1.98806e-16
1037.550000	1.9917e-16
1037.500000	1.99536e-16
1037.450000	1.99902e-16
1037.400000	2.00268e-16
1037.350000	2.00635e-16
1037.300000	2.01003e-16
1037.250000	2.01372e-16
1037.200000	2.01741e-16
1037.150000	2.02111e-16
1037.100000	2.02482e-16
1037.050000	2.02853e-16
1037.000000	2.03225e-16
1036.950000	2.03598e-16
1036.900000	2.03972e-16
1036.850000	2.04346e-16
1036.800000	2.0472e-16
1036.750000	2.05096e-16
1036.700000	2.05472e-16
1036.650000	2.05849e-16
1036.600000	2.06226e-16
1036.550000	2.06605e-16
1036.500000	2.06984e-16
1036.450000	2.07363e-16
1036.400000	2.07744e-16
1036.350000	2.08125e-16
1036.300000	2.08506e-16
1036.250000	2.08889e-16
1036.200000	2.09272e-16
1036.150000	2.09656e-16
1036.100000	2.1004e-16
1036.050000	2.10425e-16
1036.000000	2.10811e-16
1035.950000	2.11198e-16
1035.900000	2.11585e-16
1035.850000	2.11973e-16
1035.800000	2.12362e-16
1035.750000	2.12751e-16
1035.700000	2.13142e-16
1035.650000	2.13533e-16
1035.600000	2.13924e-16
1035.550000	2.14316e-16
1035.500000	2.1471e-16
1035.450000	2.15103e-16
1035.400000	2.15498e-16
1035.350000	2.15893e-16
1035.300000	2.16289e-16
1035.250000	2.16686e-16
1035.200000	2.17083e-16
1035.150000	2.17481e-16
1035.100000	2.1788e-16
1035.050000	2.1828e-16
1035.000000	2.1868e-16
1034.950000	2.19081e-16
1034.900000	2.19483e-16
1034.850000	2.19885e-16
1034.800000	2.20289e-16
1034.750000	2.20693e-16
1034.700000	2.21097e-16
1034.650000	2.21503e-16
1034.600000	2.21909e-16
1034.550000	2.22316e-16
1034.500000	2.22724e-16
1034.450000	2.23132e-16
1034.400000	2.23542e-16
1034.350000	2.23951e-16
1034.300000	2.24362e-16
1034.250000	2.24774e-16
1034.200000	2.25186e-16
1034.150000	2.25599e-16
1034.100000	2.26013e-16
1034.050000	2.26427e-16
1034.000000	2.26842e-16
1033.950000	2.27258e-16
1033.900000	2.27675e-16
1033.850000	2.28093e-16
1033.800000	2.28511e-16
1033.750000	2.2893e-16
1033.700000	2.2935e-16
1033.650000	2.29771e-16
1033.600000	2.30192e-16
1033.550000	2.30614e-16
1033.500000	2.31037e-16
1033.450000	2.31461e-16
1033.400000	2.31885e-16
1033.350000	2.32311e-16
1033.300000	2.32737e-16
1033.250000	2.33164e-16
1033.200000	2.33591e-16
1033.150000	2.3402e-16
1033.100000	2.34449e-16
1033.050000	2.34879e-16
1033.000000	2.35309e-16
1032.950000	2.35741e-16
1032.900000	2.36173e-16
1032.850000	2.36607e-16
1032.800000	2.3704e-16
1032.750000	2.37475e-16
1032.700000	2.37911e-16
1032.650000	2.38347e-16
1032.600000	2.38784e-16
1032.550000	2.39222e-16
1032.500000	2.39661e-16
1032.450000	2.401e-16
1032.400000	2.40541e-16
1032.350000	2.40982e-16
1032.300000	2.41424e-16
1032.250000	2.41866e-16
1032.200000	2.4231e-16
1032.150000	2.42754e-16
1032.100000	2.432e-16
1032.050000	2.43646e-16
1032.000000	2.44093e-16
1031.950000	2.4454e-16
1031.900000	2.44989e-16
1031.850000	2.45438e-16
1031.800000	2.45888e-16
1031.750000	2.46339e-16
1031.700000	2.46791e-16
1031.650000	2.47243e-16
1031.600000	2.47697e-16
1031.550000	2.48151e-16
1031.500000	2.48606e-16
1031.450000	2.49062e-16
1031.400000	2.49519e-16
1031.350000	2.49976e-16
1031.300000	2.50435e-16
1031.250000	2.50894e-16
1031.200000	2.51354e-16
1031.150000	2.51815e-16
1031.100000	2.52277e-16
1031.050000	2.5274e-16
1031.000000	2.53203e-16
1030.950000	2.53668e-16
1030.900000	2.54133e-16
1030.850000	2.54599e-16
1030.800000	2.55066e-16
1030.750000	2.55534e-16
1030.700000	2.56002e-16
1030.650000	2.56472e-16
1030.600000	2.56942e-16
1030.550000	2.57413e-16
1030.500000	2.57885e-16
1030.450000	2.58358e-16
1030.400000	2.58832e-16
1030.350000	2.59307e-16
1030.300000	2.59782e-16
1030.250000	2.60259e-16
1030.200000	2.60736e-16
1030.150000	2.61214e-16
1030.100000	2.61693e-16
1030.050000	2.62173e-16
1030.000000	2.62654e-16
1029.950000	2.63136e-16
1029.900000	2.63618e-16
1029.850000	2.64102e-16
1029.800000	2.64586e-16
1029.750000	2.65071e-16
1029.700000	2.65557e-16
1029.650000	2.66044e-16
1029.600000	2.66532e-16
1029.550000	2.67021e-16
1029.500000	2.67511e-16
1029.450000	2.68001e-16
1029.400000	2.68493e-16
1029.350000	2.68985e-16
1029.300000	2.69479e-16
1029.250000	2.69973e-16
1029.200000	2.70468e-16
1029.150000	2.70964e-16
1029.100000	2.71461e-16
1029.050000	2.71959e-16
1029.000000	2.72458e-16
1028.950000	2.72957e-16
1028.900000	2.73458e-16
1028.850000	2.73959e-16
1028.800000	2.74462e-16
1028.750000	2.74965e-16
1028.700000	2.75469e-16
1028.650000	2.75974e-16
1028.600000	2.76481e-16
1028.550000	2.76988e-16
1028.500000	2.77496e-16
1028.450000	2.78004e-16
1028.400000	2.78514e-16
1028.350000	2.79025e-16
1028.300000	2.79537e-16
1028.250000	2.80049e-16
1028.200000	2.80563e-16
1028.150000	2.81078e-16
1028.100000	2.81593e-16
1028.050000	2.82109e-16
1028.000000	2.82627e-16
1027.950000	2.83145e-16
1027.900000	2.83664e-16
1027.850000	2.84185e-16
1027.800000	2.84706e-16
1027.750000	2.85228e-16
1027.700000	2.85751e-16
1027.650000	2.86275e-16
1027.600000	2.868e-16
1027.550000	2.87326e-16
1027.500000	2.87853e-16
1027.450000	2.88381e-16
1027.400000	2.8891e-16
1027.350000	2.89439e-16
1027.300000	2.8997e-16
1027.250000	2.90502e-16
1027.200000	2.91035e-16
1027.150000	2.91568e-16
1027.100000	2.92103e-16
1027.050000	2.92639e-16
1027.000000	2.93176e-16
1026.950000	2.93713e-16
1026.900000	2.94252e-16
1026.850000	2.94791e-16
1026.800000	2.95332e-16
1026.750000	2.95874e-16
1026.700000	2.96416e-16
1026.650000	2.9696e-16
1026.600000	2.97504e-16
1026.550000	2.9805e-16
1026.500000	2.98597e-16
1026.450000	2.99144e-16
1026.400000	2.99693e-16
1026.350000	3.00242e-16
1026.300000	3.00793e-16
1026.250000	3.01345e-16
1026.200000	3.01897e-16
1026.150000	3.02451e-16
1026.100000	3.03006e-16
1026.050000	3.03561e-16
1026.000000	3.04118e-16
1025.950000	3.04676e-16
1025.900000	3.05234e-16
1025.850000	3.05794e-16
1025.800000	3.06355e-16
1025.750000	3.06917e-16
1025.700000	3.0748e-16
1025.650000	3.08043e-16
1025.600000	3.08608e-16
1025.550000	3.09174e-16
1025.500000	3.09741e-16
1025.450000	3.10309e-16
1025.400000	3.10878e-16
1025.350000	3.11449e-16
1025.300000	3.1202e-16
1025.250000	3.12592e-16
1025.200000	3.13165e-16
1025.150000	3.13739e-16
1025.100000	3.14315e-16
1025.050000	3.14891e-16
1025.000000	3.15469e-16
1024.950000	3.16047e-16
1024.900000	3.16627e-16
1024.850000	3.17207e-16
1024.800000	3.17789e-16
1024.750000	3.18372e-16
1024.700000	3.18956e-16
1024.650000	3.19541e-16
1024.600000	3.20127e-16
1024.550000	3.20714e-16
1024.500000	3.21302e-16
1024.450000	3.21891e-16
1024.400000	3.22481e-16
1024.350000	3.23073e-16
1024.300000	3.23665e-16
1024.250000	3.24259e-16
1024.200000	3.24853e-16
1024.150000	3.25449e-16
1024.100000	3.26046e-16
1024.050000	3.26644e-16
1024.000000	3.27243e-16
1023.950000	3.27843e-16
1023.900000	3.28444e-16
1023.850000	3.29047e-16
1023.800000	3.2965e-16
1023.750000	3.30255e-16
1023.700000	3.3086e-16
1023.650000	3.31467e-16
1023.600000	3.32075e-16
1023.550000	3.32684e-16
1023.500000	3.33294e-16
1023.450000	3.33905e-16
1023.400000	3.34517e-16
1023.350000	3.35131e-16
1023.300000	3.35745e-16
1023.250000	3.36361e-16
1023.200000	3.36978e-16
1023.150000	3.37596e-16
1023.100000	3.38215e-16
1023.050000	3.38835e-16
1023.000000	3.39457e-16
1022.950000	3.40079e-16
1022.900000	3.40703e-16
1022.850000	3.41328e-16
1022.800000	3.41953e-16
1022.750000	3.42581e-16
1022.700000	3.43209e-16
1022.650000	3.43838e-16
1022.600000	3.44469e-16
1022.550000	3.451e-16
1022.500000	3.45733e-16
1022.450000	3.46367e-16
1022.400000	3.47002e-16
1022.350000	3.47639e-16
1022.300000	3.48276e-16
1022.250000	3.48915e-16
1022.200000	3.49555e-16
1022.150000	3.50196e-16
1022.100000	3.50838e-16
1022.050000	3.51481e-16
1022.000000	3.52126e-16
1021.950000	3.52772e-16
1021.900000	3.53419e-16
1021.850000	3.54067e-16
1021.800000	3.54716e-16
1021.750000	3.55366e-16
1021.700000	3.56018e-16
1021.650000	3.56671e-16
1021.600000	3.57325e-16
1021.550000	3.5798e-16
1021.500000	3.58637e-16
1021.450000	3.59295e-16
1021.400000	3.59953e-16
1021.350000	3.60613e-16
1021.300000	3.61275e-16
1021.250000	3.61937e-16
1021.200000	3.62601e-16
1021.150000	3.63266e-16
1021.100000	3.63932e-16
1021.050000	3.64599e-16
1021.000000	3.65268e-16
1020.950000	3.65938e-16
1020.900000	3.66609e-16
1020.850000	3.67281e-16
1020.800000	3.67955e-16
1020.750000	3.6863e-16
1020.700000	3.69306e-16
1020.650000	3.69983e-16
1020.600000	3.70661e-16
1020.550000	3.71341e-16
1020.500000	3.72022e-16
1020.450000	3.72704e-16
1020.400000	3.73388e-16
1020.350000	3.74072e-16
1020.300000	3.74758e-16
1020.250000	3.75446e-16
1020.200000	3.76134e-16
1020.150000	3.76824e-16
1020.100000	3.77515e-16
1020.050000	3.78207e-16
1020.000000	3.78901e-16
1019.950000	3.79595e-16
1019.900000	3.80292e-16
1019.850000	3.80989e-16
1019.800000	3.81688e-16
1019.750000	3.82387e-16
1019.700000	3.83089e-16
1019.650000	3.83791e-16
1019.600000	3.84495e-16
1019.550000	3.852e-16
1019.500000	3.85906e-16
1019.450000	3.86614e-16
1019.400000	3.87323e-16
1019.350000	3.88033e-16
1019.300000	3.88745e-16
1019.250000	3.89458e-16
1019.200000	3.90172e-16
1019.150000	3.90887e-16
1019.100000	3.91604e-16
1019.050000	3.92322e-16
1019.000000	3.93042e-16
1018.950000	3.93763e-16
1018.900000	3.94485e-16
1018.850000	3.95208e-16
1018.800000	3.95933e-16
1018.750000	3.96659e-16
1018.700000	3.97386e-16
1018.650000	3.98115e-16
1018.600000	3.98845e-16
1018.550000	3.99576e-16
1018.500000	4.00309e-16
1018.450000	4.01043e-16
1018.400000	4.01779e-16
1018.350000	4.02515e-16
1018.300000	4.03253e-16
1018.250000	4.03993e-16
1018.200000	4.04734e-16
1018.150000	4.05476e-16
1018.100000	4.06219e-16
1018.050000	4.06964e-16
1018.000000	4.07711e-16
1017.950000	4.08458e-16
1017.900000	4.09207e-16
1017.850000	4.09958e-16
1017.800000	4.10709e-16
1017.750000	4.11463e-16
1017.700000	4.12217e-16
1017.650000	4.12973e-16
1017.600000	4.1373e-16
1017.550000	4.14489e-16
1017.500000	4.15249e-16
1017.450000	4.16011e-16
1017.400000	4.16773e-16
1017.350000	4.17538e-16
1017.300000	4.18303e-16
1017.250000	4.1907e-16
1017.200000	4.19839e-16
1017.150000	4.20609e-16
1017.100000	4.2138e-16
1017.050000	4.22153e-16
1017.000000	4.22927e-16
1016.950000	4.23702e-16
1016.900000	4.24479e-16
1016.850000	4.25258e-16
1016.800000	4.26038e-16
1016.750000	4.26819e-16
1016.700000	4.27602e-16
1016.650000	4.28386e-16
1016.600000	4.29171e-16
1016.550000	4.29958e-16
1016.500000	4.30747e-16
1016.450000	4.31536e-16
1016.400000	4.32328e-16
1016.350000	4.33121e-16
1016.300000	4.33915e-16
1016.250000	4.3471e-16
1016.200000	4.35508e-16
1016.150000	4.36306e-16
1016.100000	4.37106e-16
1016.050000	4.37908e-16
1016.000000	4.38711e-16
1015.950000	4.39515e-16
1015.900000	4.40321e-16
1015.850000	4.41129e-16
1015.800000	4.41938e-16
1015.750000	4.42748e-16
1015.700000	4.4356e-16
1015.650000	4.44373e-16
1015.600000	4.45188e-16
1015.550000	4.46004e-16
1015.500000	4.46822e-16
1015.450000	4.47642e-16
1015.400000	4.48463e-16
1015.350000	4.49285e-16
1015.300000	4.50109e-16
1015.250000	4.50934e-16
1015.200000	4.51761e-16
1015.150000	4.52589e-16
1015.100000	4.53419e-16
1015.050000	4.54251e-16
1015.000000	4.55084e-16
1014.950000	4.55918e-16
1014.900000	4.56754e-16
1014.850000	4.57592e-16
1014.800000	4.58431e-16
1014.750000	4.59272e-16
1014.700000	4.60114e-16
1014.650000	4.60957e-16
1014.600000	4.61803e-16
1014.550000	4.6265e-16
1014.500000	4.63498e-16
1014.450000	4.64348e-16
1014.400000	4.65199e-16
1014.350000	4.66052e-16
1014.300000	4.66907e-16
1014.250000	4.67763e-16
1014.200000	4.68621e-16
1014.150000	4.6948e-16
1014.100000	4.70341e-16
1014.050000	4.71204e-16
1014.000000	4.72068e-16
1013.950000	4.72933e-16
1013.900000	4.738e-16
1013.850000	4.74669e-16
1013.800000	4.7554e-16
1013.750000	4.76412e-16
1013.700000	4.77285e-16
1013.650000	4.7816e-16
1013.600000	4.79037e-16
1013.550000	4.79916e-16
1013.500000	4.80796e-16
1013.450000	4.81677e-16
1013.400000	4.82561e-16
1013.350000	4.83445e-16
1013.300000	4.84332e-16
1013.250000	4.8522e-16
1013.200000	4.8611e-16
1013.150000	4.87001e-16
1013.100000	4.87894e-16
1013.050000	4.88789e-16
1013.000000	4.89685e-16
1012.950000	4.90583e-16
1012.900000	4.91483e-16
1012.850000	4.92384e-16
1012.800000	4.93287e-16
1012.750000	4.94191e-16
1012.700000	4.95097e-16
1012.650000	4.96005e-16
1012.600000	4.96915e-16
1012.550000	4.97826e-16
1012.500000	4.98739e-16
1012.450000	4.99653e-16
1012.400000	5.0057e-16
1012.350000	5.01487e-16
1012.300000	5.02407e-16
1012.250000	5.03328e-16
1012.200000	5.04251e-16
1012.150000	5.05176e-16
1012.100000	5.06102e-16
1012.050000	5.0703e-16
1012.000000	5.0796e-16
1011.950000	5.08891e-16
1011.900000	5.09825e-16
1011.850000	5.10759e-16
1011.800000	5.11696e-16
1011.750000	5.12634e-16
1011.700000	5.13574e-16
1011.650000	5.14516e-16
1011.600000	5.15459e-16
1011.550000	5.16405e-16
1011.500000	5.17351e-16
1011.450000	5.183e-16
1011.400000	5.19251e-16
1011.350000	5.20203e-16
1011.300000	5.21157e-16
1011.250000	5.22112e-16
1011.200000	5.2307e-16
1011.150000	5.24029e-16
1011.100000	5.2499e-16
1011.050000	5.25952e-16
1011.000000	5.26917e-16
1010.950000	5.27883e-16
1010.900000	5.28851e-16
1010.850000	5.29821e-16
1010.800000	5.30792e-16
1010.750000	5.31765e-16
1010.700000	5.3274e-16
1010.650000	5.33717e-16
1010.600000	5.34696e-16
1010.550000	5.35676e-16
1010.500000	5.36659e-16
1010.450000	5.37643e-16
1010.400000	5.38629e-16
1010.350000	5.39616e-16
1010.300000	5.40606e-16
1010.250000	5.41597e-16
1010.200000	5.4259e-16
1010.150000	5.43585e-16
1010.100000	5.44582e-16
1010.050000	5.4558e-16
1010.000000	5.46581e-16
1009.950000	5.47583e-16
1009.900000	5.48587e-16
1009.850000	5.49593e-16
1009.800000	5.50601e-16
1009.750000	5.5161e-16
1009.700000	5.52622e-16
1009.650000	5.53635e-16
1009.600000	5.5465e-16
1009.550000	5.55667e-16
1009.500000	5.56686e-16
1009.450000	5.57707e-16
1009.400000	5.5873e-16
1009.350000	5.59754e-16
1009.300000	5.6078e-16
1009.250000	5.61809e-16
1009.200000	5.62839e-16
1009.150000	5.63871e-16
1009.100000	5.64905e-16
1009.050000	5.65941e-16
1009.000000	5.66978e-16
1008.950000	5.68018e-16
1008.900000	5.6906e-16
1008.850000	5.70103e-16
1008.800000	5.71148e-16
1008.750000	5.72196e-16
1008.700000	5.73245e-16
1008.650000	5.74296e-16
1008.600000	5.75349e-16
1008.550000	5.76404e-16
1008.500000	5.77461e-16
1008.450000	5.7852e-16
1008.400000	5.7958e-16
1008.350000	5.80643e-16
1008.300000	5.81708e-16
1008.250000	5.82775e-16
1008.200000	5.83843e-16
1008.150000	5.84914e-16
1008.100000	5.85986e-16
1008.050000	5.87061e-16
1008.000000	5.88137e-16
1007.950000	5.89215e-16
1007.900000	5.90296e-16
1007.850000	5.91378e-16
1007.800000	5.92463e-16
1007.750000	5.93549e-16
1007.700000	5.94637e-16
1007.650000	5.95728e-16
1007.600000	5.9682e-16
1007.550000	5.97914e-16
1007.500000	5.99011e-16
1007.450000	6.00109e-16
1007.400000	6.01209e-16
1007.350000	6.02312e-16
1007.300000	6.03416e-16
1007.250000	6.04523e-16
1007.200000	6.05631e-16
1007.150000	6.06742e-16
1007.100000	6.07854e-16
1007.050000	6.08969e-16
1007.000000	6.10085e-16
1006.950000	6.11204e-16
1006.900000	6.12325e-16
1006.850000	6.13447e-16
1006.800000	6.14572e-16
1006.750000	6.15699e-16
1006.700000	6.16828e-16
1006.650000	6.17959e-16
1006.600000	6.19092e-16
1006.550000	6.20227e-16
1006.500000	6.21365e-16
1006.450000	6.22504e-16
1006.400000	6.23645e-16
1006.350000	6.24789e-16
1006.300000	6.25934e-16
1006.250000	6.27082e-16
1006.200000	6.28232e-16
1006.150000	6.29384e-16
1006.100000	6.30538e-16
1006.050000	6.31694e-16
1006.000000	6.32852e-16
1005.950000	6.34013e-16
1005.900000	6.35175e-16
1005.850000	6.3634e-16
1005.800000	6.37507e-16
1005.750000	6.38676e-16
1005.700000	6.39847e-16
1005.650000	6.4102e-16
1005.600000	6.42195e-16
1005.550000	6.43373e-16
1005.500000	6.44552e-16
1005.450000	6.45734e-16
1005.400000	6.46918e-16
1005.350000	6.48104e-16
1005.300000	6.49293e-16
1005.250000	6.50483e-16
1005.200000	6.51676e-16
1005.150000	6.52871e-16
1005.100000	6.54068e-16
1005.050000	6.55267e-16
1005.000000	6.56469e-16
1004.950000	6.57672e-16
1004.900000	6.58878e-16
1004.850000	6.60086e-16
1004.800000	6.61297e-16
1004.750000	6.62509e-16
1004.700000	6.63724e-16
1004.650000	6.64941e-16
1004.600000	6.6616e-16
1004.550000	6.67382e-16
1004.500000	6.68605e-16
1004.450000	6.69831e-16
1004.400000	6.71059e-16
1004.350000	6.7229e-16
1004.300000	6.73523e-16
1004.250000	6.74758e-16
1004.200000	6.75995e-16
1004.150000	6.77234e-16
1004.100000	6.78476e-16
1004.050000	6.7972e-16
1004.000000	6.80966e-16
1003.950000	6.82215e-16
1003.900000	6.83466e-16
1003.850000	6.84719e-16
1003.800000	6.85974e-16
1003.750000	6.87232e-16
1003.700000	6.88492e-16
1003.650000	6.89755e-16
1003.600000	6.91019e-16
1003.550000	6.92286e-16
1003.500000	6.93556e-16
1003.450000	6.94827e-16
1003.400000	6.96101e-16
1003.350000	6.97378e-16
1003.300000	6.98656e-16
1003.250000	6.99937e-16
1003.200000	7.01221e-16
1003.150000	7.02507e-16
1003.100000	7.03795e-16
1003.050000	7.05085e-16
1003.000000	7.06378e-16
1002.950000	7.07673e-16
1002.900000	7.08971e-16
1002.850000	7.10271e-16
1002.800000	7.11573e-16
1002.750000	7.12878e-16
1002.700000	7.14185e-16
1002.650000	7.15494e-16
1002.600000	7.16806e-16
1002.550000	7.1812e-16
1002.500000	7.19437e-16
1002.450000	7.20756e-16
1002.400000	7.22078e-16
1002.350000	7.23402e-16
1002.300000	7.24728e-16
1002.250000	7.26057e-16
1002.200000	7.27388e-16
1002.150000	7.28722e-16
1002.100000	7.30058e-16
1002.050000	7.31396e-16
1002.000000	7.32737e-16
1001.950000	7.34081e-16
1001.900000	7.35427e-16
1001.850000	7.36775e-16
1001.800000	7.38126e-16
1001.750000	7.3948e-16
1001.700000	7.40835e-16
1001.650000	7.42194e-16
1001.600000	7.43555e-16
1001.550000	7.44918e-16
1001.500000	7.46284e-16
1001.450000	7.47652e-16
1001.400000	7.49023e-16
1001.350000	7.50396e-16
1001.300000	7.51772e-16
1001.250000	7.53151e-16
1001.200000	7.54532e-16
1001.150000	7.55915e-16
1001.100000	7.57301e-16
1001.050000	7.58689e-16
1001.000000	7.60081e-16
1000.950000	7.61474e-16
1000.900000	7.6287e-16
1000.850000	7.64269e-16
1000.800000	7.6567e-16
1000.750000	7.67074e-16
1000.700000	7.68481e-16
1000.650000	7.6989e-16
1000.600000	7.71301e-16
1000.550000	7.72715e-16
1000.500000	7.74132e-16
1000.450000	7.75552e-16
1000.400000	7.76974e-16
1000.350000	7.78398e-16
1000.300000	7.79825e-16
1000.250000	7.81255e-16
1000.200000	7.82688e-16
1000.150000	7.84123e-16
1000.100000	7.8556e-16
1000.050000	7.87001e-16
1000.000000	7.88444e-16
999.950000	7.89889e-16
999.900000	7.91338e-16
999.850000	7.92788e-16
999.800000	7.94242e-16
999.750000	7.95698e-16
999.700000	7.97157e-16
999.650000	7.98619e-16
999.600000	8.00083e-16
999.550000	8.0155e-16
999.500000	8.0302e-16
999.450000	8.04492e-16
999.400000	8.05967e-16
999.350000	8.07445e-16
999.300000	8.08925e-16
999.250000	8.10408e-16
999.200000	8.11894e-16
999.150000	8.13383e-16
999.100000	8.14874e-16
999.050000	8.16368e-16
999.000000	8.17865e-16
998.950000	8.19365e-16
998.900000	8.20867e-16
998.850000	8.22372e-16
998.800000	8.2388e-16
998.750000	8.2539e-16
998.700000	8.26904e-16
998.650000	8.2842e-16
998.600000	8.29939e-16
998.550000	8.3146e-16
998.500000	8.32985e-16
998.450000	8.34512e-16
998.400000	8.36042e-16
998.350000	8.37575e-16
998.300000	8.39111e-16
998.250000	8.40649e-16
998.200000	8.4219e-16
998.150000	8.43735e-16
998.100000	8.45281e-16
998.050000	8.46831e-16
998.000000	8.48384e-16
997.950000	8.49939e-16
997.900000	8.51498e-16
997.850000	8.53059e-16
997.800000	8.54623e-16
997.750000	8.5619e-16
997.700000	8.5776e-16
997.650000	8.59332e-16
997.600000	8.60908e-16
997.550000	8.62486e-16
997.500000	8.64068e-16
997.450000	8.65652e-16
997.400000	8.67239e-16
997.350000	8.68829e-16
997.300000	8.70422e-16
997.250000	8.72018e-16
997.200000	8.73617e-16
997.150000	8.75219e-16
997.100000	8.76823e-16
997.050000	8.78431e-16
997.000000	8.80041e-16
996.950000	8.81655e-16
996.900000	8.83271e-16
996.850000	8.84891e-16
996.800000	8.86513e-16
996.750000	8.88139e-16
996.700000	8.89767e-16
996.650000	8.91398e-16
996.600000	8.93033e-16
996.550000	8.9467e-16
996.500000	8.9631e-16
996.450000	8.97954e-16
996.400000	8.996e-16
996.350000	9.01249e-16
996.300000	9.02902e-16
996.250000	9.04557e-16
996.200000	9.06216e-16
996.150000	9.07877e-16
996.100000	9.09542e-16
996.050000	9.11209e-16
996.000000	9.1288e-16
995.950000	9.14554e-16
995.900000	9.1623e-16
995.850000	9.1791e-16
995.800000	9.19593e-16
995.750000	9.21279e-16
995.700000	9.22968e-16
995.650000	9.24661e-16
995.600000	9.26356e-16
995.550000	9.28054e-16
995.500000	9.29756e-16
995.450000	9.3146e-16
995.400000	9.33168e-16
995.350000	9.34879e-16
995.300000	9.36593e-16
995.250000	9.3831e-16
995.200000	9.40031e-16
995.150000	9.41754e-16
995.100000	9.43481e-16
995.050000	9.45211e-16
995.000000	9.46944e-16
994.950000	9.4868e-16
994.900000	9.50419e-16
994.850000	9.52162e-16
994.800000	9.53907e-16
994.750000	9.55656e-16
994.700000	9.57408e-16
994.650000	9.59164e-16
994.600000	9.60922e-16
994.550000	9.62684e-16
994.500000	9.64449e-16
994.450000	9.66217e-16
994.400000	9.67989e-16
994.350000	9.69763e-16
994.300000	9.71541e-16
994.250000	9.73323e-16
994.200000	9.75107e-16
994.150000	9.76895e-16
994.100000	9.78686e-16
994.050000	9.8048e-16
994.000000	9.82278e-16
993.950000	9.84079e-16
993.900000	9.85883e-16
993.850000	9.87691e-16
993.800000	9.89501e-16
993.750000	9.91316e-16
993.700000	9.93133e-16
993.650000	9.94954e-16
993.600000	9.96778e-16
993.550000	9.98605e-16
993.500000	1.00044e-15
993.450000	1.00227e-15
993.400000	1.00411e-15
993.350000	1.00595e-15
993.300000	1.00779e-15
993.250000	1.00964e-15
993.200000	1.01149e-15
993.150000	1.01335e-15
993.100000	1.0152e-15
993.050000	1.01707e-15
993.000000	1.01893e-15
992.950000	1.0208e-15
992.900000	1.02267e-15
992.850000	1.02454e-15
992.800000	1.02642e-15
992.750000	1.02831e-15
992.700000	1.03019e-15
992.650000	1.03208e-15
992.600000	1.03397e-15
992.550000	1.03587e-15
992.500000	1.03777e-15
992.450000	1.03967e-15
992.400000	1.04158e-15
992.350000	1.04348e-15
992.300000	1.0454e-15
992.250000	1.04731e-15
992.200000	1.04923e-15
992.150000	1.05116e-15
992.100000	1.05309e-15
992.050000	1.05502e-15
992.000000	1.05695e-15
991.950000	1.05889e-15
991.900000	1.06083e-15
991.850000	1.06277e-15
991.800000	1.06472e-15
991.750000	1.06667e-15
991.700000	1.06863e-15
991.650000	1.07059e-15
991.600000	1.07255e-15
991.550000	1.07452e-15
991.500000	1.07649e-15
991.450000	1.07846e-15
991.400000	1.08044e-15
991.350000	1.08242e-15
991.300000	1.0844e-15
991.250000	1.08639e-15
991.200000	1.08838e-15
991.150000	1.09038e-15
991.100000	1.09238e-15
991.050000	1.09438e-15
991.000000	1.09639e-15
990.950000	1.0984e-15
990.900000	1.10041e-15
990.850000	1.10243e-15
990.800000	1.10445e-15
990.750000	1.10648e-15
990.700000	1.1085e-15
990.650000	1.11054e-15
990.600000	1.11257e-15
990.550000	1.11461e-15
990.500000	1.11666e-15
990.450000	1.1187e-15
990.400000	1.12075e-15
990.350000	1.12281e-15
990.300000	1.12487e-15
990.250000	1.12693e-15
990.200000	1.129e-15
990.150000	1.13107e-15
990.100000	1.13314e-15
990.050000	1.13522e-15
990.000000	1.1373e-15
989.950000	1.13938e-15
989.900000	1.14147e-15
989.850000	1.14356e-15
989.800000	1.14566e-15
989.750000	1.14776e-15
989.700000	1.14987e-15
989.650000	1.15197e-15
989.600000	1.15409e-15
989.550000	1.1562e-15
989.500000	1.15832e-15
989.450000	1.16044e-15
989.400000	1.16257e-15
989.350000	1.1647e-15
989.300000	1.16684e-15
989.250000	1.16898e-15
989.200000	1.17112e-15
989.150000	1.17327e-15
989.100000	1.17542e-15
989.050000	1.17757e-15
989.000000	1.17973e-15
988.950000	1.1819e-15
988.900000	1.18406e-15
988.850000	1.18623e-15
988.800000	1.18841e-15
988.750000	1.19059e-15
988.700000	1.19277e-15
988.650000	1.19496e-15
988.600000	1.19715e-15
988.550000	1.19934e-15
988.500000	1.20154e-15
988.450000	1.20374e-15
988.400000	1.20595e-15
988.350000	1.20816e-15
988.300000	1.21038e-15
988.250000	1.2126e-15
988.200000	1.21482e-15
988.150000	1.21705e-15
988.100000	1.21928e-15
988.050000	1.22151e-15
988.000000	1.22375e-15
987.950000	1.226e-15
987.900000	1.22824e-15
987.850000	1.23049e-15
987.800000	1.23275e-15
987.750000	1.23501e-15
987.700000	1.23727e-15
987.650000	1.23954e-15
987.600000	1.24182e-15
987.550000	1.24409e-15
987.500000	1.24637e-15
987.450000	1.24866e-15
987.400000	1.25095e-15
987.350000	1.25324e-15
987.300000	1.25554e-15
987.250000	1.25784e-15
987.200000	1.26015e-15
987.150000	1.26246e-15
987.100000	1.26477e-15
987.050000	1.26709e-15
987.000000	1.26941e-15
986.950000	1.27174e-15
986.900000	1.27407e-15
986.850000	1.27641e-15
986.800000	1.27875e-15
986.750000	1.28109e-15
986.700000	1.28344e-15
986.650000	1.28579e-15
986.600000	1.28815e-15
986.550000	1.29051e-15
986.500000	1.29288e-15
986.450000	1.29525e-15
986.400000	1.29762e-15
986.350000	1.3e-15
986.300000	1.30238e-15
986.250000	1.30477e-15
986.200000	1.30716e-15
986.150000	1.30956e-15
986.100000	1.31196e-15
986.050000	1.31437e-15
986.000000	1.31678e-15
985.950000	1.31919e-15
985.900000	1.32161e-15
985.850000	1.32403e-15
985.800000	1.32646e-15
985.750000	1.32889e-15
985.700000	1.33133e-15
985.650000	1.33377e-15
985.600000	1.33621e-15
985.550000	1.33866e-15
985.500000	1.34112e-15
985.450000	1.34358e-15
985.400000	1.34604e-15
985.350000	1.34851e-15
985.300000	1.35098e-15
985.250000	1.35345e-15
985.200000	1.35594e-15
985.150000	1.35842e-15
985.100000	1.36091e-15
985.050000	1.36341e-15
985.000000	1.36591e-15
984.950000	1.36841e-15
984.900000	1.37092e-15
984.850000	1.37343e-15
984.800000	1.37595e-15
984.750000	1.37847e-15
984.700000	1.381e-15
984.650000	1.38353e-15
984.600000	1.38607e-15
984.550000	1.38861e-15
984.500000	1.39116e-15
984.450000	1.39371e-15
984.400000	1.39626e-15
984.350000	1.39882e-15
984.300000	1.40138e-15
984.250000	1.40395e-15
984.200000	1.40653e-15
984.150000	1.40911e-15
984.100000	1.41169e-15
984.050000	1.41428e-15
984.000000	1.41687e-15
983.950000	1.41947e-15
983.900000	1.42207e-15
983.850000	1.42468e-15
983.800000	1.42729e-15
983.750000	1.42991e-15
983.700000	1.43253e-15
983.650000	1.43515e-15
983.600000	1.43778e-15
983.550000	1.44042e-15
983.500000	1.44306e-15
983.450000	1.44571e-15
983.400000	1.44836e-15
983.350000	1.45101e-15
983.300000	1.45367e-15
983.250000	1.45634e-15
983.200000	1.45901e-15
983.150000	1.46168e-15
983.100000	1.46436e-15
983.050000	1.46704e-15
983.000000	1.46973e-15
982.950000	1.47243e-15
982.900000	1.47513e-15
982.850000	1.47783e-15
982.800000	1.48054e-15
982.750000	1.48326e-15
982.700000	1.48597e-15
982.650000	1.4887e-15
982.600000	1.49143e-15
982.550000	1.49416e-15
982.500000	1.4969e-15
982.450000	1.49965e-15
982.400000	1.50239e-15
982.350000	1.50515e-15
982.300000	1.50791e-15
982.250000	1.51067e-15
982.200000	1.51344e-15
982.150000	1.51622e-15
982.100000	1.519e-15
982.050000	1.52178e-15
982.000000	1.52457e-15
981.950000	1.52737e-15
981.900000	1.53017e-15
981.850000	1.53297e-15
981.800000	1.53578e-15
981.750000	1.5386e-15
981.700000	1.54142e-15
981.650000	1.54424e-15
981.600000	1.54707e-15
981.550000	1.54991e-15
981.500000	1.55275e-15
981.450000	1.5556e-15
981.400000	1.55845e-15
981.350000	1.56131e-15
981.300000	1.56417e-15
981.250000	1.56704e-15
981.200000	1.56991e-15
981.150000	1.57279e-15
981.100000	1.57567e-15
981.050000	1.57856e-15
981.000000	1.58145e-15
980.950000	1.58435e-15
980.900000	1.58726e-15
980.850000	1.59017e-15
980.800000	1.59308e-15
980.750000	1.596e-15
980.700000	1.59893e-15
980.650000	1.60186e-15
980.600000	1.60479e-15
980.550000	1.60774e-15
980.500000	1.61068e-15
980.450000	1.61364e-15
980.400000	1.61659e-15
980.350000	1.61956e-15
980.300000	1.62253e-15
980.250000	1.6255e-15
980.200000	1.62848e-15
980.150000	1.63147e-15
980.100000	1.63446e-15
980.050000	1.63745e-15
980.000000	1.64046e-15
979.950000	1.64346e-15
979.900000	1.64648e-15
979.850000	1.64949e-15
979.800000	1.65252e-15
979.750000	1.65555e-15
979.700000	1.65858e-15
979.650000	1.66162e-15
979.600000	1.66467e-15
979.550000	1.66772e-15
979.500000	1.67078e-15
979.450000	1.67384e-15
979.400000	1.67691e-15
979.350000	1.67998e-15
979.300000	1.68306e-15
979.250000	1.68615e-15
979.200000	1.68924e-15
979.150000	1.69234e-15
979.100000	1.69544e-15
979.050000	1.69855e-15
979.000000	1.70166e-15
978.950000	1.70478e-15
978.900000	1.7079e-15
978.850000	1.71104e-15
978.800000	1.71417e-15
978.750000	1.71731e-15
978.700000	1.72046e-15
978.650000	1.72362e-15
978.600000	1.72678e-15
978.550000	1.72994e-15
978.500000	1.73311e-15
978.450000	1.73629e-15
978.400000	1.73947e-15
978.350000	1.74266e-15
978.300000	1.74586e-15
978.250000	1.74906e-15
978.200000	1.75226e-15
978.150000	1.75548e-15
978.100000	1.75869e-15
978.050000	1.76192e-15
978.000000	1.76515e-15
977.950000	1.76838e-15
977.900000	1.77163e-15
977.850000	1.77487e-15
977.800000	1.77813e-15
977.750000	1.78139e-15
977.700000	1.78465e-15
977.650000	1.78792e-15
977.600000	1.7912e-15
977.550000	1.79448e-15
977.500000	1.79777e-15
977.450000	1.80107e-15
977.400000	1.80437e-15
977.350000	1.80768e-15
977.300000	1.81099e-15
977.250000	1.81431e-15
977.200000	1.81764e-15
977.150000	1.82097e-15
977.100000	1.82431e-15
977.050000	1.82765e-15
977.000000	1.831e-15
976.950000	1.83436e-15
976.900000	1.83772e-15
976.850000	1.84109e-15
976.800000	1.84447e-15
976.750000	1.84785e-15
976.700000	1.85123e-15
976.650000	1.85463e-15
976.600000	1.85803e-15
976.550000	1.86143e-15
976.500000	1.86485e-15
976.450000	1.86826e-15
976.400000	1.87169e-15
976.350000	1.87512e-15
976.300000	1.87856e-15
976.250000	1.882e-15
976.200000	1.88545e-15
976.150000	1.88891e-15
976.100000	1.89237e-15
976.050000	1.89584e-15
976.000000	1.89931e-15
975.950000	1.9028e-15
975.900000	1.90628e-15
975.850000	1.90978e-15
975.800000	1.91328e-15
975.750000	1.91679e-15
975.700000	1.9203e-15
975.650000	1.92382e-15
975.600000	1.92735e-15
975.550000	1.93088e-15
975.500000	1.93442e-15
975.450000	1.93797e-15
975.400000	1.94152e-15
975.350000	1.94508e-15
975.300000	1.94864e-15
975.250000	1.95222e-15
975.200000	1.95579e-15
975.150000	1.95938e-15
975.100000	1.96297e-15
975.050000	1.96657e-15
975.000000	1.97017e-15
974.950000	1.97379e-15
974.900000	1.9774e-15
974.850000	1.98103e-15
974.800000	1.98466e-15
974.750000	1.9883e-15
974.700000	1.99194e-15
974.650000	1.99559e-15
974.600000	1.99925e-15
974.550000	2.00292e-15
974.500000	2.00659e-15
974.450000	2.01027e-15
974.400000	2.01395e-15
974.350000	2.01764e-15
974.300000	2.02134e-15
974.250000	2.02505e-15
974.200000	2.02876e-15
974.150000	2.03248e-15
974.100000	2.03621e-15
974.050000	2.03994e-15
974.000000	2.04368e-15
973.950000	2.04742e-15
973.900000	2.05118e-15
973.850000	2.05494e-15
973.800000	2.0587e-15
973.750000	2.06248e-15
973.700000	2.06626e-15
973.650000	2.07005e-15
973.600000	2.07384e-15
973.550000	2.07764e-15
973.500000	2.08145e-15
973.450000	2.08527e-15
973.400000	2.08909e-15
973.350000	2.09292e-15
973.300000	2.09675e-15
973.250000	2.1006e-15
973.200000	2.10445e-15
973.150000	2.10831e-15
973.100000	2.11217e-15
973.050000	2.11604e-15
973.000000	2.11992e-15
972.950000	2.12381e-15
972.900000	2.1277e-15
972.850000	2.1316e-15
972.800000	2.13551e-15
972.750000	2.13942e-15
972.700000	2.14334e-15
972.650000	2.14727e-15
972.600000	2.15121e-15
972.550000	2.15515e-15
972.500000	2.1591e-15
972.450000	2.16306e-15
972.400000	2.16703e-15
972.350000	2.171e-15
972.300000	2.17498e-15
972.250000	2.17897e-15
972.200000	2.18296e-15
972.150000	2.18696e-15
972.100000	2.19097e-15
972.050000	2.19499e-15
972.000000	2.19901e-15
971.950000	2.20304e-15
971.900000	2.20708e-15
971.850000	2.21112e-15
971.800000	2.21518e-15
971.750000	2.21924e-15
971.700000	2.22331e-15
971.650000	2.22738e-15
971.600000	2.23146e-15
971.550000	2.23555e-15
971.500000	2.23965e-15
971.450000	2.24376e-15
971.400000	2.24787e-15
971.350000	2.25199e-15
971.300000	2.25612e-15
971.250000	2.26026e-15
971.200000	2.2644e-15
971.150000	2.26855e-15
971.100000	2.27271e-15
971.050000	2.27687e-15
971.000000	2.28105e-15
970.950000	2.28523e-15
970.900000	2.28942e-15
970.850000	2.29361e-15
970.800000	2.29782e-15
970.750000	2.30203e-15
970.700000	2.30625e-15
970.650000	2.31048e-15
970.600000	2.31471e-15
970.550000	2.31896e-15
970.500000	2.32321e-15
970.450000	2.32747e-15
970.400000	2.33173e-15
970.350000	2.33601e-15
970.300000	2.34029e-15
970.250000	2.34458e-15
970.200000	2.34888e-15
970.150000	2.35318e-15
970.100000	2.35749e-15
970.050000	2.36182e-15
970.000000	2.36614e-15
969.950000	2.37048e-15
969.900000	2.37483e-15
969.850000	2.37918e-15
969.800000	2.38354e-15
969.750000	2.38791e-15
969.700000	2.39229e-15
969.650000	2.39667e-15
969.600000	2.40107e-15
969.550000	2.40547e-15
969.500000	2.40988e-15
969.450000	2.41429e-15
969.400000	2.41872e-15
969.350000	2.42315e-15
969.300000	2.42759e-15
969.250000	2.43204e-15
969.200000	2.4365e-15
969.150000	2.44097e-15
969.100000	2.44544e-15
969.050000	2.44993e-15
969.000000	2.45442e-15
968.950000	2.45892e-15
968.900000	2.46342e-15
968.850000	2.46794e-15
968.800000	2.47246e-15
968.750000	2.47699e-15
968.700000	2.48153e-15
968.650000	2.48608e-15
968.600000	2.49064e-15
968.550000	2.49521e-15
968.500000	2.49978e-15
968.450000	2.50436e-15
968.400000	2.50895e-15
968.350000	2.51355e-15
968.300000	2.51816e-15
968.250000	2.52277e-15
968.200000	2.5274e-15
968.150000	2.53203e-15
968.100000	2.53667e-15
968.050000	2.54132e-15
968.000000	2.54598e-15
967.950000	2.55065e-15
967.900000	2.55532e-15
967.850000	2.56001e-15
967.800000	2.5647e-15
967.750000	2.5694e-15
967.700000	2.57411e-15
967.650000	2.57883e-15
967.600000	2.58355e-15
967.550000	2.58829e-15
967.500000	2.59303e-15
967.450000	2.59779e-15
967.400000	2.60255e-15
967.350000	2.60732e-15
967.300000	2.6121e-15
967.250000	2.61689e-15
967.200000	2.62168e-15
967.150000	2.62649e-15
967.100000	2.6313e-15
967.050000	2.63613e-15
967.000000	2.64096e-15
966.950000	2.6458e-15
966.900000	2.65065e-15
966.850000	2.65551e-15
966.800000	2.66038e-15
966.750000	2.66525e-15
966.700000	2.67014e-15
966.650000	2.67503e-15
966.600000	2.67994e-15
966.550000	2.68485e-15
966.500000	2.68977e-15
966.450000	2.6947e-15
966.400000	2.69964e-15
966.350000	2.70459e-15
966.300000	2.70954e-15
966.250000	2.71451e-15
966.200000	2.71949e-15
966.150000	2.72447e-15
966.100000	2.72946e-15
966.050000	2.73447e-15
966.000000	2.73948e-15
965.950000	2.7445e-15
965.900000	2.74953e-15
965.850000	2.75457e-15
965.800000	2.75962e-15
965.750000	2.76468e-15
965.700000	2.76975e-15
965.650000	2.77482e-15
965.600000	2.77991e-15
965.550000	2.78501e-15
965.500000	2.79011e-15
965.450000	2.79522e-15
965.400000	2.80035e-15
965.350000	2.80548e-15
965.300000	2.81062e-15
965.250000	2.81578e-15
965.200000	2.82094e-15
965.150000	2.82611e-15
965.100000	2.83129e-15
965.050000	2.83648e-15
965.000000	2.84168e-15
964.950000	2.84688e-15
964.900000	2.8521e-15
964.850000	2.85733e-15
964.800000	2.86257e-15
964.750000	2.86781e-15
964.700000	2.87307e-15
964.650000	2.87834e-15
964.600000	2.88361e-15
964.550000	2.8889e-15
964.500000	2.89419e-15
964.450000	2.8995e-15
964.400000	2.90481e-15
964.350000	2.91014e-15
964.300000	2.91547e-15
964.250000	2.92082e-15
964.200000	2.92617e-15
964.150000	2.93153e-15
964.100000	2.93691e-15
964.050000	2.94229e-15
964.000000	2.94768e-15
963.950000	2.95309e-15
963.900000	2.9585e-15
963.850000	2.96392e-15
963.800000	2.96935e-15
963.750000	2.9748e-15
963.700000	2.98025e-15
963.650000	2.98571e-15
963.600000	2.99118e-15
963.550000	2.99667e-15
963.500000	3.00216e-15
963.450000	3.00766e-15
963.400000	3.01318e-15
963.350000	3.0187e-15
963.300000	3.02423e-15
963.250000	3.02977e-15
963.200000	3.03533e-15
963.150000	3.04089e-15
963.100000	3.04647e-15
963.050000	3.05205e-15
963.000000	3.05764e-15
962.950000	3.06325e-15
962.900000	3.06886e-15
962.850000	3.07449e-15
962.800000	3.08012e-15
962.750000	3.08577e-15
962.700000	3.09142e-15
962.650000	3.09709e-15
962.600000	3.10277e-15
962.550000	3.10845e-15
962.500000	3.11415e-15
962.450000	3.11986e-15
962.400000	3.12558e-15
962.350000	3.13131e-15
962.300000	3.13705e-15
962.250000	3.1428e-15
962.200000	3.14856e-15
962.150000	3.15433e-15
962.100000	3.16011e-15
962.050000	3.1659e-15
962.000000	3.1717e-15
961.950000	3.17752e-15
961.900000	3.18334e-15
961.850000	3.18918e-15
961.800000	3.19502e-15
961.750000	3.20088e-15
961.700000	3.20675e-15
961.650000	3.21262e-15
961.600000	3.21851e-15
961.550000	3.22441e-15
961.500000	3.23032e-15
961.450000	3.23624e-15
961.400000	3.24217e-15
961.350000	3.24812e-15
961.300000	3.25407e-15
961.250000	3.26003e-15
961.200000	3.26601e-15
961.150000	3.272e-15
961.100000	3.27799e-15
961.050000	3.284e-15
961.000000	3.29002e-15
960.950000	3.29605e-15
960.900000	3.30209e-15
960.850000	3.30814e-15
960.800000	3.31421e-15
960.750000	3.32028e-15
960.700000	3.32637e-15
960.650000	3.33246e-15
960.600000	3.33857e-15
960.550000	3.34469e-15
960.500000	3.35082e-15
960.450000	3.35696e-15
960.400000	3.36312e-15
960.350000	3.36928e-15
960.300000	3.37546e-15
960.250000	3.38164e-15
960.200000	3.38784e-15
960.150000	3.39405e-15
960.100000	3.40027e-15
960.050000	3.4065e-15
960.000000	3.41275e-15
959.950000	3.419e-15
959.900000	3.42527e-15
959.850000	3.43155e-15
959.800000	3.43784e-15
959.750000	3.44414e-15
959.700000	3.45045e-15
959.650000	3.45678e-15
959.600000	3.46311e-15
959.550000	3.46946e-15
959.500000	3.47582e-15
959.450000	3.48219e-15
959.400000	3.48857e-15
959.350000	3.49496e-15
959.300000	3.50137e-15
959.250000	3.50779e-15
959.200000	3.51422e-15
959.150000	3.52066e-15
959.100000	3.52711e-15
959.050000	3.53358e-15
959.000000	3.54005e-15
958.950000	3.54654e-15
958.900000	3.55304e-15
958.850000	3.55955e-15
958.800000	3.56608e-15
958.750000	3.57261e-15
958.700000	3.57916e-15
958.650000	3.58572e-15
958.600000	3.59229e-15
958.550000	3.59888e-15
958.500000	3.60547e-15
958.450000	3.61208e-15
958.400000	3.6187e-15
958.350000	3.62534e-15
958.300000	3.63198e-15
958.250000	3.63864e-15
958.200000	3.64531e-15
958.150000	3.65199e-15
958.100000	3.65868e-15
958.050000	3.66539e-15
958.000000	3.6721e-15
957.950000	3.67884e-15
957.900000	3.68558e-15
957.850000	3.69233e-15
957.800000	3.6991e-15
957.750000	3.70588e-15
957.700000	3.71267e-15
957.650000	3.71948e-15
957.600000	3.72629e-15
957.550000	3.73312e-15
957.500000	3.73997e-15
957.450000	3.74682e-15
957.400000	3.75369e-15
957.350000	3.76057e-15
957.300000	3.76746e-15
957.250000	3.77437e-15
957.200000	3.78128e-15
957.150000	3.78821e-15
957.100000	3.79516e-15
957.050000	3.80211e-15
957.000000	3.80908e-15
956.950000	3.81606e-15
956.900000	3.82306e-15
956.850000	3.83006e-15
956.800000	3.83708e-15
956.750000	3.84412e-15
956.700000	3.85116e-15
956.650000	3.85822e-15
956.600000	3.86529e-15
956.550000	3.87238e-15
956.500000	3.87947e-15
956.450000	3.88658e-15
956.400000	3.89371e-15
956.350000	3.90084e-15
956.300000	3.90799e-15
956.250000	3.91516e-15
956.200000	3.92233e-15
956.150000	3.92952e-15
956.100000	3.93672e-15
956.050000	3.94394e-15
956.000000	3.95117e-15
955.950000	3.95841e-15
955.900000	3.96566e-15
955.850000	3.97293e-15
955.800000	3.98021e-15
955.750000	3.98751e-15
955.700000	3.99482e-15
955.650000	4.00214e-15
955.600000	4.00947e-15
955.550000	4.01682e-15
955.500000	4.02418e-15
955.450000	4.03156e-15
955.400000	4.03895e-15
955.350000	4.04635e-15
955.300000	4.05377e-15
955.250000	4.0612e-15
955.200000	4.06864e-15
955.150000	4.0761e-15
955.100000	4.08357e-15
955.050000	4.09105e-15
955.000000	4.09855e-15
954.950000	4.10606e-15
954.900000	4.11359e-15
954.850000	4.12113e-15
954.800000	4.12868e-15
954.750000	4.13625e-15
954.700000	4.14383e-15
954.650000	4.15142e-15
954.600000	4.15903e-15
954.550000	4.16665e-15
954.500000	4.17429e-15
954.450000	4.18194e-15
954.400000	4.18961e-15
954.350000	4.19728e-15
954.300000	4.20498e-15
954.250000	4.21268e-15
954.200000	4.22041e-15
954.150000	4.22814e-15
954.100000	4.23589e-15
954.050000	4.24365e-15
954.000000	4.25143e-15
953.950000	4.25922e-15
953.900000	4.26703e-15
953.850000	4.27485e-15
953.800000	4.28268e-15
953.750000	4.29053e-15
953.700000	4.2984e-15
953.650000	4.30627e-15
953.600000	4.31417e-15
953.550000	4.32207e-15
953.500000	4.33e-15
953.450000	4.33793e-15
953.400000	4.34588e-15
953.350000	4.35385e-15
953.300000	4.36183e-15
953.250000	4.36982e-15
953.200000	4.37783e-15
953.150000	4.38585e-15
953.100000	4.39389e-15
953.050000	4.40194e-15
953.000000	4.41001e-15
952.950000	4.41809e-15
952.900000	4.42619e-15
952.850000	4.4343e-15
952.800000	4.44243e-15
952.750000	4.45057e-15
952.700000	4.45873e-15
952.650000	4.4669e-15
952.600000	4.47509e-15
952.550000	4.48329e-15
952.500000	4.49151e-15
952.450000	4.49974e-15
952.400000	4.50798e-15
952.350000	4.51625e-15
952.300000	4.52452e-15
952.250000	4.53282e-15
952.200000	4.54112e-15
952.150000	4.54945e-15
952.100000	4.55778e-15
952.050000	4.56614e-15
952.000000	4.57451e-15
951.950000	4.58289e-15
951.900000	4.59129e-15
951.850000	4.5997e-15
951.800000	4.60813e-15
951.750000	4.61658e-15
951.700000	4.62504e-15
951.650000	4.63352e-15
951.600000	4.64201e-15
951.550000	4.65052e-15
951.500000	4.65904e-15
951.450000	4.66758e-15
951.400000	4.67613e-15
951.350000	4.6847e-15
951.300000	4.69329e-15
951.250000	4.70189e-15
951.200000	4.71051e-15
951.150000	4.71914e-15
951.100000	4.72779e-15
951.050000	4.73645e-15
951.000000	4.74513e-15
950.950000	4.75383e-15
950.900000	4.76254e-15
950.850000	4.77127e-15
950.800000	4.78002e-15
950.750000	4.78878e-15
950.700000	4.79755e-15
950.650000	4.80635e-15
950.600000	4.81515e-15
950.550000	4.82398e-15
950.500000	4.83282e-15
950.450000	4.84168e-15
950.400000	4.85055e-15
950.350000	4.85944e-15
950.300000	4.86835e-15
950.250000	4.87727e-15
950.200000	4.88621e-15
950.150000	4.89516e-15
950.100000	4.90413e-15
950.050000	4.91312e-15
950.000000	4.92213e-15
949.950000	4.93115e-15
949.900000	4.94018e-15
949.850000	4.94924e-15
949.800000	4.95831e-15
949.750000	4.9674e-15
949.700000	4.9765e-15
949.650000	4.98562e-15
949.600000	4.99476e-15
949.550000	5.00391e-15
949.500000	5.01308e-15
949.450000	5.02227e-15
949.400000	5.03147e-15
949.350000	5.0407e-15
949.300000	5.04993e-15
949.250000	5.05919e-15
949.200000	5.06846e-15
949.150000	5.07775e-15
949.100000	5.08705e-15
949.050000	5.09638e-15
949.000000	5.10572e-15
948.950000	5.11508e-15
948.900000	5.12445e-15
948.850000	5.13384e-15
948.800000	5.14325e-15
948.750000	5.15268e-15
948.700000	5.16212e-15
948.650000	5.17158e-15
948.600000	5.18106e-15
948.550000	5.19055e-15
948.500000	5.20007e-15
948.450000	5.2096e-15
948.400000	5.21914e-15
948.350000	5.22871e-15
948.300000	5.23829e-15
948.250000	5.24789e-15
948.200000	5.25751e-15
948.150000	5.26714e-15
948.100000	5.2768e-15
948.050000	5.28647e-15
948.000000	5.29616e-15
947.950000	5.30586e-15
947.900000	5.31559e-15
947.850000	5.32533e-15
947.800000	5.33509e-15
947.750000	5.34486e-15
947.700000	5.35466e-15
947.650000	5.36447e-15
947.600000	5.3743e-15
947.550000	5.38415e-15
947.500000	5.39402e-15
947.450000	5.40391e-15
947.400000	5.41381e-15
947.350000	5.42373e-15
947.300000	5.43367e-15
947.250000	5.44363e-15
947.200000	5.45361e-15
947.150000	5.4636e-15
947.100000	5.47361e-15
947.050000	5.48364e-15
947.000000	5.49369e-15
946.950000	5.50376e-15
946.900000	5.51385e-15
946.850000	5.52395e-15
946.800000	5.53408e-15
946.750000	5.54422e-15
946.700000	5.55438e-15
946.650000	5.56456e-15
946.600000	5.57476e-15
946.550000	5.58497e-15
946.500000	5.59521e-15
946.450000	5.60546e-15
946.400000	5.61574e-15
946.350000	5.62603e-15
946.300000	5.63634e-15
946.250000	5.64667e-15
946.200000	5.65702e-15
946.150000	5.66738e-15
946.100000	5.67777e-15
946.050000	5.68817e-15
946.000000	5.6986e-15
945.950000	5.70904e-15
945.900000	5.71951e-15
945.850000	5.72999e-15
945.800000	5.74049e-15
945.750000	5.75101e-15
945.700000	5.76155e-15
945.650000	5.77211e-15
945.600000	5.78268e-15
945.550000	5.79328e-15
945.500000	5.8039e-15
945.450000	5.81454e-15
945.400000	5.82519e-15
945.350000	5.83587e-15
945.300000	5.84656e-15
945.250000	5.85728e-15
945.200000	5.86801e-15
945.150000	5.87876e-15
945.100000	5.88954e-15
945.050000	5.90033e-15
945.000000	5.91114e-15
944.950000	5.92198e-15
944.900000	5.93283e-15
944.850000	5.9437e-15
944.800000	5.9546e-15
944.750000	5.96551e-15
944.700000	5.97644e-15
944.650000	5.98739e-15
944.600000	5.99837e-15
944.550000	6.00936e-15
944.500000	6.02037e-15
944.450000	6.0314e-15
944.400000	6.04246e-15
944.350000	6.05353e-15
944.300000	6.06462e-15
944.250000	6.07574e-15
944.200000	6.08687e-15
944.150000	6.09803e-15
944.100000	6.1092e-15
944.050000	6.1204e-15
944.000000	6.13162e-15
943.950000	6.14285e-15
943.900000	6.15411e-15
943.850000	6.16539e-15
943.800000	6.17669e-15
943.750000	6.18801e-15
943.700000	6.19935e-15
943.650000	6.21071e-15
943.600000	6.22209e-15
943.550000	6.23349e-15
943.500000	6.24491e-15
943.450000	6.25636e-15
943.400000	6.26782e-15
943.350000	6.27931e-15
943.300000	6.29082e-15
943.250000	6.30235e-15
943.200000	6.3139e-15
943.150000	6.32547e-15
943.100000	6.33706e-15
943.050000	6.34867e-15
943.000000	6.36031e-15
942.950000	6.37196e-15
942.900000	6.38364e-15
942.850000	6.39534e-15
942.800000	6.40706e-15
942.750000	6.4188e-15
942.700000	6.43056e-15
942.650000	6.44235e-15
942.600000	6.45415e-15
942.550000	6.46598e-15
942.500000	6.47783e-15
942.450000	6.4897e-15
942.400000	6.50159e-15
942.350000	6.51351e-15
942.300000	6.52545e-15
942.250000	6.5374e-15
942.200000	6.54938e-15
942.150000	6.56139e-15
942.100000	6.57341e-15
942.050000	6.58546e-15
942.000000	6.59753e-15
941.950000	6.60962e-15
941.900000	6.62173e-15
941.850000	6.63386e-15
941.800000	6.64602e-15
941.750000	6.6582e-15
941.700000	6.6704e-15
941.650000	6.68262e-15
941.600000	6.69487e-15
941.550000	6.70714e-15
941.500000	6.71943e-15
941.450000	6.73175e-15
941.400000	6.74408e-15
941.350000	6.75644e-15
941.300000	6.76882e-15
941.250000	6.78123e-15
941.200000	6.79365e-15
941.150000	6.8061e-15
941.100000	6.81858e-15
941.050000	6.83107e-15
941.000000	6.84359e-15
940.950000	6.85613e-15
940.900000	6.86869e-15
940.850000	6.88128e-15
940.800000	6.89389e-15
940.750000	6.90653e-15
940.700000	6.91918e-15
940.650000	6.93186e-15
940.600000	6.94456e-15
940.550000	6.95729e-15
940.500000	6.97004e-15
940.450000	6.98281e-15
940.400000	6.99561e-15
940.350000	7.00843e-15
940.300000	7.02127e-15
940.250000	7.03414e-15
940.200000	7.04703e-15
940.150000	7.05994e-15
940.100000	7.07288e-15
940.050000	7.08584e-15
940.000000	7.09883e-15
939.950000	7.11184e-15
939.900000	7.12487e-15
939.850000	7.13793e-15
939.800000	7.15101e-15
939.750000	7.16411e-15
939.700000	7.17724e-15
939.650000	7.19039e-15
939.600000	7.20357e-15
939.550000	7.21677e-15
939.500000	7.22999e-15
939.450000	7.24324e-15
939.400000	7.25652e-15
939.350000	7.26981e-15
939.300000	7.28314e-15
939.250000	7.29648e-15
939.200000	7.30985e-15
939.150000	7.32325e-15
939.100000	7.33667e-15
939.050000	7.35011e-15
939.000000	7.36358e-15
938.950000	7.37708e-15
938.900000	7.3906e-15
938.850000	7.40414e-15
938.800000	7.41771e-15
938.750000	7.4313e-15
938.700000	7.44492e-15
938.650000	7.45856e-15
938.600000	7.47223e-15
938.550000	7.48592e-15
938.500000	7.49964e-15
938.450000	7.51338e-15
938.400000	7.52715e-15
938.350000	7.54095e-15
938.300000	7.55476e-15
938.250000	7.56861e-15
938.200000	7.58248e-15
938.150000	7.59637e-15
938.100000	7.61029e-15
938.050000	7.62424e-15
938.000000	7.63821e-15
937.950000	7.65221e-15
937.900000	7.66623e-15
937.850000	7.68028e-15
937.800000	7.69435e-15
937.750000	7.70845e-15
937.700000	7.72258e-15
937.650000	7.73673e-15
937.600000	7.75091e-15
937.550000	7.76511e-15
937.500000	7.77934e-15
937.450000	7.7936e-15
937.400000	7.80788e-15
937.350000	7.82219e-15
937.300000	7.83652e-15
937.250000	7.85088e-15
937.200000	7.86527e-15
937.150000	7.87968e-15
937.100000	7.89412e-15
937.050000	7.90858e-15
937.000000	7.92308e-15
936.950000	7.9376e-15
936.900000	7.95214e-15
936.850000	7.96671e-15
936.800000	7.98131e-15
936.750000	7.99594e-15
936.700000	8.01059e-15
936.650000	8.02527e-15
936.600000	8.03998e-15
936.550000	8.05471e-15
936.500000	8.06947e-15
936.450000	8.08426e-15
936.400000	8.09907e-15
936.350000	8.11391e-15
936.300000	8.12878e-15
936.250000	8.14368e-15
936.200000	8.1586e-15
936.150000	8.17355e-15
936.100000	8.18853e-15
936.050000	8.20353e-15
936.000000	8.21856e-15
935.950000	8.23363e-15
935.900000	8.24871e-15
935.850000	8.26383e-15
935.800000	8.27897e-15
935.750000	8.29414e-15
935.700000	8.30934e-15
935.650000	8.32457e-15
935.600000	8.33982e-15
935.550000	8.3551e-15
935.500000	8.37042e-15
935.450000	8.38575e-15
935.400000	8.40112e-15
935.350000	8.41651e-15
935.300000	8.43194e-15
935.250000	8.44739e-15
935.200000	8.46287e-15
935.150000	8.47838e-15
935.100000	8.49391e-15
935.050000	8.50948e-15
935.000000	8.52507e-15
934.950000	8.54069e-15
934.900000	8.55634e-15
934.850000	8.57202e-15
934.800000	8.58773e-15
934.750000	8.60347e-15
934.700000	8.61923e-15
934.650000	8.63502e-15
934.600000	8.65085e-15
934.550000	8.6667e-15
934.500000	8.68258e-15
934.450000	8.69849e-15
934.400000	8.71443e-15
934.350000	8.7304e-15
934.300000	8.7464e-15
934.250000	8.76243e-15
934.200000	8.77848e-15
934.150000	8.79457e-15
934.100000	8.81068e-15
934.050000	8.82683e-15
934.000000	8.843e-15
933.950000	8.85921e-15
933.900000	8.87544e-15
933.850000	8.8917e-15
933.800000	8.908e-15
933.750000	8.92432e-15
933.700000	8.94067e-15
933.650000	8.95706e-15
933.600000	8.97347e-15
933.550000	8.98991e-15
933.500000	9.00639e-15
933.450000	9.02289e-15
933.400000	9.03942e-15
933.350000	9.05599e-15
933.300000	9.07258e-15
933.250000	9.08921e-15
933.200000	9.10586e-15
933.150000	9.12255e-15
933.100000	9.13926e-15
933.050000	9.15601e-15
933.000000	9.17279e-15
932.950000	9.1896e-15
932.900000	9.20644e-15
932.850000	9.22331e-15
932.800000	9.24021e-15
932.750000	9.25714e-15
932.700000	9.2741e-15
932.650000	9.2911e-15
932.600000	9.30812e-15
932.550000	9.32518e-15
932.500000	9.34226e-15
932.450000	9.35938e-15
932.400000	9.37653e-15
932.350000	9.39372e-15
932.300000	9.41093e-15
932.250000	9.42817e-15
932.200000	9.44545e-15
932.150000	9.46276e-15
932.100000	9.4801e-15
932.050000	9.49747e-15
932.000000	9.51487e-15
931.950000	9.53231e-15
931.900000	9.54977e-15
931.850000	9.56727e-15
931.800000	9.5848e-15
931.750000	9.60237e-15
931.700000	9.61996e-15
931.650000	9.63759e-15
931.600000	9.65525e-15
931.550000	9.67294e-15
931.500000	9.69067e-15
931.450000	9.70842e-15
931.400000	9.72621e-15
931.350000	9.74403e-15
931.300000	9.76189e-15
931.250000	9.77978e-15
931.200000	9.7977e-15
931.150000	9.81565e-15
931.100000	9.83364e-15
931.050000	9.85165e-15
931.000000	9.86971e-15
930.950000	9.88779e-15
930.900000	9.90591e-15
930.850000	9.92406e-15
930.800000	9.94225e-15
930.750000	9.96046e-15
930.700000	9.97871e-15
930.650000	9.997e-15
930.600000	1.00153e-14
930.550000	1.00337e-14
930.500000	1.00521e-14
930.450000	1.00705e-14
930.400000	1.00889e-14
930.350000	1.01074e-14
930.300000	1.01259e-14
930.250000	1.01445e-14
930.200000	1.01631e-14
930.150000	1.01817e-14
930.100000	1.02004e-14
930.050000	1.0219e-14
930.000000	1.02378e-14
929.950000	1.02565e-14
929.900000	1.02753e-14
929.850000	1.02942e-14
929.800000	1.0313e-14
929.750000	1.03319e-14
929.700000	1.03508e-14
929.650000	1.03698e-14
929.600000	1.03888e-14
929.550000	1.04078e-14
929.500000	1.04269e-14
929.450000	1.0446e-14
929.400000	1.04652e-14
929.350000	1.04843e-14
929.300000	1.05036e-14
929.250000	1.05228e-14
929.200000	1.05421e-14
929.150000	1.05614e-14
929.100000	1.05807e-14
929.050000	1.06001e-14
929.000000	1.06196e-14
928.950000	1.0639e-14
928.900000	1.06585e-14
928.850000	1.0678e-14
928.800000	1.06976e-14
928.750000	1.07172e-14
928.700000	1.07368e-14
928.650000	1.07565e-14
928.600000	1.07762e-14
928.550000	1.0796e-14
928.500000	1.08158e-14
928.450000	1.08356e-14
928.400000	1.08554e-14
928.350000	1.08753e-14
928.300000	1.08952e-14
928.250000	1.09152e-14
928.200000	1.09352e-14
928.150000	1.09552e-14
928.100000	1.09753e-14
928.050000	1.09954e-14
928.000000	1.10156e-14
927.950000	1.10358e-14
927.900000	1.1056e-14
927.850000	1.10762e-14
927.800000	1.10965e-14
927.750000	1.11169e-14
927.700000	1.11372e-14
927.650000	1.11576e-14
927.600000	1.11781e-14
927.550000	1.11986e-14
927.500000	1.12191e-14
927.450000	1.12396e-14
927.400000	1.12602e-14
927.350000	1.12809e-14
927.300000	1.13015e-14
927.250000	1.13223e-14
927.200000	1.1343e-14
927.150000	1.13638e-14
927.100000	1.13846e-14
927.050000	1.14055e-14
927.000000	1.14264e-14
926.950000	1.14473e-14
926.900000	1.14683e-14
926.850000	1.14893e-14
926.800000	1.15103e-14
926.750000	1.15314e-14
926.700000	1.15526e-14
926.650000	1.15737e-14
926.600000	1.15949e-14
926.550000	1.16162e-14
926.500000	1.16375e-14
926.450000	1.16588e-14
926.400000	1.16801e-14
926.350000	1.17016e-14
926.300000	1.1723e-14
926.250000	1.17445e-14
926.200000	1.1766e-14
926.150000	1.17875e-14
926.100000	1.18091e-14
926.050000	1.18308e-14
926.000000	1.18525e-14
925.950000	1.18742e-14
925.900000	1.18959e-14
925.850000	1.19177e-14
925.800000	1.19396e-14
925.750000	1.19614e-14
925.700000	1.19834e-14
925.650000	1.20053e-14
925.600000	1.20273e-14
925.550000	1.20494e-14
925.500000	1.20714e-14
925.450000	1.20936e-14
925.400000	1.21157e-14
925.350000	1.21379e-14
925.300000	1.21601e-14
925.250000	1.21824e-14
925.200000	1.22048e-14
925.150000	1.22271e-14
925.100000	1.22495e-14
925.050000	1.2272e-14
925.000000	1.22944e-14
924.950000	1.2317e-14
924.900000	1.23395e-14
924.850000	1.23622e-14
924.800000	1.23848e-14
924.750000	1.24075e-14
924.700000	1.24302e-14
924.650000	1.2453e-14
924.600000	1.24758e-14
924.550000	1.24987e-14
924.500000	1.25216e-14
924.450000	1.25445e-14
924.400000	1.25675e-14
924.350000	1.25905e-14
924.300000	1.26136e-14
924.250000	1.26367e-14
924.200000	1.26599e-14
924.150000	1.26831e-14
924.100000	1.27063e-14
924.050000	1.27296e-14
924.000000	1.27529e-14
923.950000	1.27763e-14
923.900000	1.27997e-14
923.850000	1.28231e-14
923.800000	1.28466e-14
923.750000	1.28702e-14
923.700000	1.28938e-14
923.650000	1.29174e-14
923.600000	1.2941e-14
923.550000	1.29648e-14
923.500000	1.29885e-14
923.450000	1.30123e-14
923.400000	1.30361e-14
923.350000	1.306e-14
923.300000	1.3084e-14
923.250000	1.31079e-14
923.200000	1.3132e-14
923.150000	1.3156e-14
923.100000	1.31801e-14
923.050000	1.32043e-14
923.000000	1.32285e-14
922.950000	1.32527e-14
922.900000	1.3277e-14
922.850000	1.33013e-14
922.800000	1.33257e-14
922.750000	1.33501e-14
922.700000	1.33746e-14
922.650000	1.33991e-14
922.600000	1.34236e-14
922.550000	1.34482e-14
922.500000	1.34728e-14
922.450000	1.34975e-14
922.400000	1.35223e-14
922.350000	1.3547e-14
922.300000	1.35719e-14
922.250000	1.35967e-14
922.200000	1.36216e-14
922.150000	1.36466e-14
922.100000	1.36716e-14
922.050000	1.36966e-14
922.000000	1.37217e-14
921.950000	1.37469e-14
921.900000	1.37721e-14
921.850000	1.37973e-14
921.800000	1.38226e-14
921.750000	1.38479e-14
921.700000	1.38733e-14
921.650000	1.38987e-14
921.600000	1.39242e-14
921.550000	1.39497e-14
921.500000	1.39752e-14
921.450000	1.40008e-14
921.400000	1.40265e-14
921.350000	1.40522e-14
921.300000	1.40779e-14
921.250000	1.41037e-14
921.200000	1.41296e-14
921.150000	1.41555e-14
921.100000	1.41814e-14
921.050000	1.42074e-14
921.000000	1.42334e-14
920.950000	1.42595e-14
920.900000	1.42856e-14
920.850000	1.43118e-14
920.800000	1.4338e-14
920.750000	1.43643e-14
920.700000	1.43906e-14
920.650000	1.4417e-14
920.600000	1.44434e-14
920.550000	1.44698e-14
920.500000	1.44964e-14
920.450000	1.45229e-14
920.400000	1.45495e-14
920.350000	1.45762e-14
920.300000	1.46029e-14
920.250000	1.46296e-14
920.200000	1.46564e-14
920.150000	1.46833e-14
920.100000	1.47102e-14
920.050000	1.47372e-14
920.000000	1.47642e-14
919.950000	1.47912e-14
919.900000	1.48183e-14
919.850000	1.48455e-14
919.800000	1.48727e-14
919.750000	1.48999e-14
919.700000	1.49272e-14
919.650000	1.49546e-14
919.600000	1.4982e-14
919.550000	1.50094e-14
919.500000	1.50369e-14
919.450000	1.50645e-14
919.400000	1.50921e-14
919.350000	1.51197e-14
919.300000	1.51474e-14
919.250000	1.51752e-14
919.200000	1.5203e-14
919.150000	1.52308e-14
919.100000	1.52587e-14
919.050000	1.52867e-14
919.000000	1.53147e-14
918.950000	1.53427e-14
918.900000	1.53709e-14
918.850000	1.5399e-14
918.800000	1.54272e-14
918.750000	1.54555e-14
918.700000	1.54838e-14
918.650000	1.55122e-14
918.600000	1.55406e-14
918.550000	1.55691e-14
918.500000	1.55976e-14
918.450000	1.56262e-14
918.400000	1.56548e-14
918.350000	1.56835e-14
918.300000	1.57122e-14
918.250000	1.5741e-14
918.200000	1.57699e-14
918.150000	1.57987e-14
918.100000	1.58277e-14
918.050000	1.58567e-14
918.000000	1.58857e-14
917.950000	1.59148e-14
917.900000	1.5944e-14
917.850000	1.59732e-14
917.800000	1.60025e-14
917.750000	1.60318e-14
917.700000	1.60612e-14
917.650000	1.60906e-14
917.600000	1.61201e-14
917.550000	1.61496e-14
917.500000	1.61792e-14
917.450000	1.62088e-14
917.400000	1.62385e-14
917.350000	1.62683e-14
917.300000	1.62981e-14
917.250000	1.6328e-14
917.200000	1.63579e-14
917.150000	1.63878e-14
917.100000	1.64179e-14
917.050000	1.64479e-14
917.000000	1.64781e-14
916.950000	1.65083e-14
916.900000	1.65385e-14
916.850000	1.65688e-14
916.800000	1.65992e-14
916.750000	1.66296e-14
916.700000	1.666e-14
916.650000	1.66906e-14
916.600000	1.67212e-14
916.550000	1.67518e-14
916.500000	1.67825e-14
916.450000	1.68132e-14
916.400000	1.6844e-14
916.350000	1.68749e-14
916.300000	1.69058e-14
916.250000	1.69368e-14
916.200000	1.69678e-14
916.150000	1.69989e-14
916.100000	1.703e-14
916.050000	1.70612e-14
916.000000	1.70925e-14
915.950000	1.71238e-14
915.900000	1.71552e-14
915.850000	1.71866e-14
915.800000	1.72181e-14
915.750000	1.72496e-14
915.700000	1.72813e-14
915.650000	1.73129e-14
915.600000	1.73446e-14
915.550000	1.73764e-14
915.500000	1.74082e-14
915.450000	1.74401e-14
915.400000	1.74721e-14
915.350000	1.75041e-14
915.300000	1.75362e-14
915.250000	1.75683e-14
915.200000	1.76005e-14
915.150000	1.76327e-14
915.100000	1.7665e-14
915.050000	1.76974e-14
915.000000	1.77298e-14
914.950000	1.77623e-14
914.900000	1.77948e-14
914.850000	1.78274e-14
914.800000	1.78601e-14
914.750000	1.78928e-14
914.700000	1.79256e-14
914.650000	1.79585e-14
914.600000	1.79914e-14
914.550000	1.80243e-14
914.500000	1.80573e-14
914.450000	1.80904e-14
914.400000	1.81236e-14
914.350000	1.81568e-14
914.300000	1.819e-14
914.250000	1.82234e-14
914.200000	1.82567e-14
914.150000	1.82902e-14
914.100000	1.83237e-14
914.050000	1.83573e-14
914.000000	1.83909e-14
913.950000	1.84246e-14
913.900000	1.84583e-14
913.850000	1.84922e-14
913.800000	1.8526e-14
913.750000	1.856e-14
913.700000	1.8594e-14
913.650000	1.86281e-14
913.600000	1.86622e-14
913.550000	1.86964e-14
913.500000	1.87306e-14
913.450000	1.87649e-14
913.400000	1.87993e-14
913.350000	1.88338e-14
913.300000	1.88683e-14
913.250000	1.89028e-14
913.200000	1.89375e-14
913.150000	1.89722e-14
913.100000	1.90069e-14
913.050000	1.90417e-14
913.000000	1.90766e-14
912.950000	1.91116e-14
912.900000	1.91466e-14
912.850000	1.91817e-14
912.800000	1.92168e-14
912.750000	1.9252e-14
912.700000	1.92873e-14
912.650000	1.93226e-14
912.600000	1.9358e-14
912.550000	1.93935e-14
912.500000	1.9429e-14
912.450000	1.94646e-14
912.400000	1.95003e-14
912.350000	1.9536e-14
912.300000	1.95718e-14
912.250000	1.96076e-14
912.200000	1.96436e-14
912.150000	1.96795e-14
912.100000	1.97156e-14
912.050000	1.97517e-14
912.000000	1.97879e-14
911.950000	1.98242e-14
911.900000	1.98605e-14
911.850000	1.98969e-14
911.800000	1.99333e-14
911.750000	1.99698e-14
911.700000	2.00064e-14
911.650000	2.00431e-14
911.600000	2.00798e-14
911.550000	2.01166e-14
911.500000	2.01534e-14
911.450000	2.01903e-14
911.400000	2.02273e-14
911.350000	2.02644e-14
911.300000	2.03015e-14
911.250000	2.03387e-14
911.200000	2.0376e-14
911.150000	2.04133e-14
911.100000	2.04507e-14
911.050000	2.04882e-14
911.000000	2.05257e-14
910.950000	2.05633e-14
910.900000	2.0601e-14
910.850000	2.06387e-14
910.800000	2.06765e-14
910.750000	2.07144e-14
910.700000	2.07524e-14
910.650000	2.07904e-14
910.600000	2.08285e-14
910.550000	2.08666e-14
910.500000	2.09048e-14
910.450000	2.09431e-14
910.400000	2.09815e-14
910.350000	2.10199e-14
910.300000	2.10585e-14
910.250000	2.1097e-14
910.200000	2.11357e-14
910.150000	2.11744e-14
910.100000	2.12132e-14
910.050000	2.12521e-14
910.000000	2.1291e-14
909.950000	2.133e-14
909.900000	2.13691e-14
909.850000	2.14082e-14
909.800000	2.14474e-14
909.750000	2.14867e-14
909.700000	2.15261e-14
909.650000	2.15655e-14
909.600000	2.1605e-14
909.550000	2.16446e-14
909.500000	2.16843e-14
909.450000	2.1724e-14
909.400000	2.17638e-14
909.350000	2.18037e-14
909.300000	2.18436e-14
909.250000	2.18836e-14
909.200000	2.19237e-14
909.150000	2.19639e-14
909.100000	2.20041e-14
909.050000	2.20444e-14
909.000000	2.20848e-14
908.950000	2.21253e-14
908.900000	2.21658e-14
908.850000	2.22064e-14
908.800000	2.22471e-14
908.750000	2.22879e-14
908.700000	2.23287e-14
908.650000	2.23696e-14
908.600000	2.24106e-14
908.550000	2.24516e-14
908.500000	2.24928e-14
908.450000	2.2534e-14
908.400000	2.25752e-14
908.350000	2.26166e-14
908.300000	2.2658e-14
908.250000	2.26995e-14
908.200000	2.27411e-14
908.150000	2.27828e-14
908.100000	2.28245e-14
908.050000	2.28663e-14
908.000000	2.29082e-14
907.950000	2.29502e-14
907.900000	2.29922e-14
907.850000	2.30344e-14
907.800000	2.30766e-14
907.750000	2.31188e-14
907.700000	2.31612e-14
907.650000	2.32036e-14
907.600000	2.32461e-14
907.550000	2.32887e-14
907.500000	2.33314e-14
907.450000	2.33741e-14
907.400000	2.34169e-14
907.350000	2.34598e-14
907.300000	2.35028e-14
907.250000	2.35459e-14
907.200000	2.3589e-14
907.150000	2.36322e-14
907.100000	2.36755e-14
907.050000	2.37189e-14
907.000000	2.37623e-14
906.950000	2.38059e-14
906.900000	2.38495e-14
906.850000	2.38932e-14
906.800000	2.39369e-14
906.750000	2.39808e-14
906.700000	2.40247e-14
906.650000	2.40687e-14
906.600000	2.41128e-14
906.550000	2.4157e-14
906.500000	2.42012e-14
906.450000	2.42456e-14
906.400000	2.429e-14
906.350000	2.43345e-14
906.300000	2.43791e-14
906.250000	2.44237e-14
906.200000	2.44685e-14
906.150000	2.45133e-14
906.100000	2.45582e-14
906.050000	2.46032e-14
906.000000	2.46483e-14
905.950000	2.46934e-14
905.900000	2.47387e-14
905.850000	2.4784e-14
905.800000	2.48294e-14
905.750000	2.48749e-14
905.700000	2.49204e-14
905.650000	2.49661e-14
905.600000	2.50118e-14
905.550000	2.50576e-14
905.500000	2.51035e-14
905.450000	2.51495e-14
905.400000	2.51956e-14
905.350000	2.52418e-14
905.300000	2.5288e-14
905.250000	2.53343e-14
905.200000	2.53807e-14
905.150000	2.54272e-14
905.100000	2.54738e-14
905.050000	2.55205e-14
905.000000	2.55672e-14
904.950000	2.56141e-14
904.900000	2.5661e-14
904.850000	2.5708e-14
904.800000	2.57551e-14
904.750000	2.58023e-14
904.700000	2.58495e-14
904.650000	2.58969e-14
904.600000	2.59443e-14
904.550000	2.59918e-14
904.500000	2.60395e-14
904.450000	2.60872e-14
904.400000	2.6135e-14
904.350000	2.61828e-14
904.300000	2.62308e-14
904.250000	2.62788e-14
904.200000	2.6327e-14
904.150000	2.63752e-14
904.100000	2.64235e-14
904.050000	2.64719e-14
904.000000	2.65204e-14
903.950000	2.6569e-14
903.900000	2.66177e-14
903.850000	2.66664e-14
903.800000	2.67153e-14
903.750000	2.67642e-14
903.700000	2.68133e-14
903.650000	2.68624e-14
903.600000	2.69116e-14
903.550000	2.69609e-14
903.500000	2.70103e-14
903.450000	2.70597e-14
903.400000	2.71093e-14
903.350000	2.7159e-14
903.300000	2.72087e-14
903.250000	2.72586e-14
903.200000	2.73085e-14
903.150000	2.73585e-14
903.100000	2.74086e-14
903.050000	2.74589e-14
903.000000	2.75092e-14
902.950000	2.75596e-14
902.900000	2.761e-14
902.850000	2.76606e-14
902.800000	2.77113e-14
902.750000	2.7762e-14
902.700000	2.78129e-14
902.650000	2.78639e-14
902.600000	2.79149e-14
902.550000	2.7966e-14
902.500000	2.80173e-14
902.450000	2.80686e-14
902.400000	2.812e-14
902.350000	2.81715e-14
902.300000	2.82231e-14
902.250000	2.82748e-14
902.200000	2.83266e-14
902.150000	2.83785e-14
902.100000	2.84305e-14
902.050000	2.84826e-14
902.000000	2.85347e-14
901.950000	2.8587e-14
901.900000	2.86394e-14
901.850000	2.86918e-14
901.800000	2.87444e-14
901.750000	2.87971e-14
901.700000	2.88498e-14
901.650000	2.89027e-14
901.600000	2.89556e-14
901.550000	2.90086e-14
901.500000	2.90618e-14
901.450000	2.9115e-14
901.400000	2.91684e-14
901.350000	2.92218e-14
901.300000	2.92753e-14
901.250000	2.93289e-14
901.200000	2.93827e-14
901.150000	2.94365e-14
901.100000	2.94904e-14
901.050000	2.95444e-14
901.000000	2.95986e-14
900.950000	2.96528e-14
900.900000	2.97071e-14
900.850000	2.97615e-14
900.800000	2.9816e-14
900.750000	2.98706e-14
900.700000	2.99254e-14
900.650000	2.99802e-14
900.600000	3.00351e-14
900.550000	3.00901e-14
900.500000	3.01452e-14
900.450000	3.02005e-14
900.400000	3.02558e-14
900.350000	3.03112e-14
900.300000	3.03667e-14
900.250000	3.04223e-14
900.200000	3.04781e-14
900.150000	3.05339e-14
900.100000	3.05898e-14
900.050000	3.06459e-14
900.000000	3.0702e-14
899.950000	3.07582e-14
899.900000	3.08146e-14
899.850000	3.0871e-14
899.800000	3.09276e-14
899.750000	3.09842e-14
899.700000	3.1041e-14
899.650000	3.10979e-14
899.600000	3.11548e-14
899.550000	3.12119e-14
899.500000	3.12691e-14
899.450000	3.13263e-14
899.400000	3.13837e-14
899.350000	3.14412e-14
899.300000	3.14988e-14
899.250000	3.15565e-14
899.200000	3.16143e-14
899.150000	3.16722e-14
899.100000	3.17302e-14
899.050000	3.17884e-14
899.000000	3.18466e-14
898.950000	3.19049e-14
898.900000	3.19634e-14
898.850000	3.20219e-14
898.800000	3.20806e-14
898.750000	3.21393e-14
898.700000	3.21982e-14
898.650000	3.22572e-14
898.600000	3.23163e-14
898.550000	3.23755e-14
898.500000	3.24348e-14
898.450000	3.24942e-14
898.400000	3.25537e-14
898.350000	3.26133e-14
898.300000	3.26731e-14
898.250000	3.27329e-14
898.200000	3.27929e-14
898.150000	3.2853e-14
898.100000	3.29131e-14
898.050000	3.29734e-14
898.000000	3.30338e-14
897.950000	3.30943e-14
897.900000	3.3155e-14
897.850000	3.32157e-14
897.800000	3.32765e-14
897.750000	3.33375e-14
897.700000	3.33986e-14
897.650000	3.34597e-14
897.600000	3.3521e-14
897.550000	3.35824e-14
897.500000	3.36439e-14
897.450000	3.37056e-14
897.400000	3.37673e-14
897.350000	3.38292e-14
897.300000	3.38911e-14
897.250000	3.39532e-14
897.200000	3.40154e-14
897.150000	3.40777e-14
897.100000	3.41401e-14
897.050000	3.42027e-14
897.000000	3.42653e-14
896.950000	3.43281e-14
896.900000	3.4391e-14
896.850000	3.4454e-14
896.800000	3.45171e-14
896.750000	3.45803e-14
896.700000	3.46436e-14
896.650000	3.47071e-14
896.600000	3.47707e-14
896.550000	3.48344e-14
896.500000	3.48982e-14
896.450000	3.49621e-14
896.400000	3.50261e-14
896.350000	3.50903e-14
896.300000	3.51546e-14
896.250000	3.5219e-14
896.200000	3.52835e-14
896.150000	3.53481e-14
896.100000	3.54128e-14
896.050000	3.54777e-14
896.000000	3.55427e-14
895.950000	3.56078e-14
895.900000	3.5673e-14
895.850000	3.57384e-14
895.800000	3.58038e-14
895.750000	3.58694e-14
895.700000	3.59351e-14
895.650000	3.60009e-14
895.600000	3.60669e-14
895.550000	3.61329e-14
895.500000	3.61991e-14
895.450000	3.62654e-14
895.400000	3.63319e-14
895.350000	3.63984e-14
895.300000	3.64651e-14
895.250000	3.65319e-14
895.200000	3.65988e-14
895.150000	3.66658e-14
895.100000	3.6733e-14
895.050000	3.68003e-14
895.000000	3.68677e-14
894.950000	3.69352e-14
894.900000	3.70029e-14
894.850000	3.70706e-14
894.800000	3.71386e-14
894.750000	3.72066e-14
894.700000	3.72747e-14
894.650000	3.7343e-14
894.600000	3.74114e-14
894.550000	3.74799e-14
894.500000	3.75486e-14
894.450000	3.76174e-14
894.400000	3.76863e-14
894.350000	3.77553e-14
894.300000	3.78244e-14
894.250000	3.78937e-14
894.200000	3.79631e-14
894.150000	3.80327e-14
894.100000	3.81023e-14
894.050000	3.81721e-14
894.000000	3.82421e-14
893.950000	3.83121e-14
893.900000	3.83823e-14
893.850000	3.84526e-14
893.800000	3.8523e-14
893.750000	3.85936e-14
893.700000	3.86643e-14
893.650000	3.87351e-14
893.600000	3.8806e-14
893.550000	3.88771e-14
893.500000	3.89483e-14
893.450000	3.90197e-14
893.400000	3.90911e-14
893.350000	3.91627e-14
893.300000	3.92345e-14
893.250000	3.93063e-14
893.200000	3.93783e-14
893.150000	3.94505e-14
893.100000	3.95227e-14
893.050000	3.95951e-14
893.000000	3.96676e-14
892.950000	3.97403e-14
892.900000	3.98131e-14
892.850000	3.9886e-14
892.800000	3.99591e-14
892.750000	4.00323e-14
892.700000	4.01056e-14
892.650000	4.0179e-14
892.600000	4.02526e-14
892.550000	4.03264e-14
892.500000	4.04002e-14
892.450000	4.04742e-14
892.400000	4.05484e-14
892.350000	4.06226e-14
892.300000	4.0697e-14
892.250000	4.07716e-14
892.200000	4.08463e-14
892.150000	4.09211e-14
892.100000	4.0996e-14
892.050000	4.10711e-14
892.000000	4.11463e-14
891.950000	4.12217e-14
891.900000	4.12972e-14
891.850000	4.13729e-14
891.800000	4.14486e-14
891.750000	4.15246e-14
891.700000	4.16006e-14
891.650000	4.16768e-14
891.600000	4.17531e-14
891.550000	4.18296e-14
891.500000	4.19062e-14
891.450000	4.1983e-14
891.400000	4.20599e-14
891.350000	4.21369e-14
891.300000	4.22141e-14
891.250000	4.22914e-14
891.200000	4.23689e-14
891.150000	4.24465e-14
891.100000	4.25242e-14
891.050000	4.26021e-14
891.000000	4.26802e-14
890.950000	4.27583e-14
890.900000	4.28367e-14
890.850000	4.29151e-14
890.800000	4.29937e-14
890.750000	4.30725e-14
890.700000	4.31514e-14
890.650000	4.32304e-14
890.600000	4.33096e-14
890.550000	4.33889e-14
890.500000	4.34684e-14
890.450000	4.3548e-14
890.400000	4.36278e-14
890.350000	4.37077e-14
890.300000	4.37877e-14
890.250000	4.38679e-14
890.200000	4.39483e-14
890.150000	4.40288e-14
890.100000	4.41094e-14
890.050000	4.41902e-14
890.000000	4.42711e-14
889.950000	4.43522e-14
889.900000	4.44335e-14
889.850000	4.45148e-14
889.800000	4.45964e-14
889.750000	4.46781e-14
889.700000	4.47599e-14
889.650000	4.48419e-14
889.600000	4.4924e-14
889.550000	4.50063e-14
889.500000	4.50887e-14
889.450000	4.51713e-14
889.400000	4.5254e-14
889.350000	4.53369e-14
889.300000	4.542e-14
889.250000	4.55032e-14
889.200000	4.55865e-14
889.150000	4.567e-14
889.100000	4.57536e-14
889.050000	4.58374e-14
889.000000	4.59214e-14
888.950000	4.60055e-14
888.900000	4.60898e-14
888.850000	4.61742e-14
888.800000	4.62588e-14
888.750000	4.63435e-14
888.700000	4.64284e-14
888.650000	4.65134e-14
888.600000	4.65986e-14
888.550000	4.66839e-14
888.500000	4.67695e-14
888.450000	4.68551e-14
888.400000	4.69409e-14
888.350000	4.70269e-14
888.300000	4.7113e-14
888.250000	4.71993e-14
888.200000	4.72858e-14
888.150000	4.73724e-14
888.100000	4.74592e-14
888.050000	4.75461e-14
888.000000	4.76332e-14
887.950000	4.77204e-14
887.900000	4.78078e-14
887.850000	4.78954e-14
887.800000	4.79831e-14
887.750000	4.8071e-14
887.700000	4.8159e-14
887.650000	4.82472e-14
887.600000	4.83356e-14
887.550000	4.84241e-14
887.500000	4.85128e-14
887.450000	4.86017e-14
887.400000	4.86907e-14
887.350000	4.87799e-14
887.300000	4.88692e-14
887.250000	4.89587e-14
887.200000	4.90484e-14
887.150000	4.91382e-14
887.100000	4.92282e-14
887.050000	4.93184e-14
887.000000	4.94087e-14
886.950000	4.94992e-14
886.900000	4.95899e-14
886.850000	4.96807e-14
886.800000	4.97717e-14
886.750000	4.98628e-14
886.700000	4.99542e-14
886.650000	5.00457e-14
886.600000	5.01373e-14
886.550000	5.02291e-14
886.500000	5.03211e-14
886.450000	5.04133e-14
886.400000	5.05056e-14
886.350000	5.05981e-14
886.300000	5.06908e-14
886.250000	5.07837e-14
886.200000	5.08767e-14
886.150000	5.09698e-14
886.100000	5.10632e-14
886.050000	5.11567e-14
886.000000	5.12504e-14
885.950000	5.13443e-14
885.900000	5.14383e-14
885.850000	5.15325e-14
885.800000	5.16269e-14
885.750000	5.17215e-14
885.700000	5.18162e-14
885.650000	5.19111e-14
885.600000	5.20062e-14
885.550000	5.21014e-14
885.500000	5.21969e-14
885.450000	5.22924e-14
885.400000	5.23882e-14
885.350000	5.24842e-14
885.300000	5.25803e-14
885.250000	5.26766e-14
885.200000	5.27731e-14
885.150000	5.28697e-14
885.100000	5.29666e-14
885.050000	5.30636e-14
885.000000	5.31608e-14
884.950000	5.32581e-14
884.900000	5.33557e-14
884.850000	5.34534e-14
884.800000	5.35513e-14
884.750000	5.36494e-14
884.700000	5.37476e-14
884.650000	5.38461e-14
884.600000	5.39447e-14
884.550000	5.40435e-14
884.500000	5.41425e-14
884.450000	5.42416e-14
884.400000	5.4341e-14
884.350000	5.44405e-14
884.300000	5.45402e-14
884.250000	5.46401e-14
884.200000	5.47402e-14
884.150000	5.48404e-14
884.100000	5.49408e-14
884.050000	5.50415e-14
884.000000	5.51423e-14
883.950000	5.52433e-14
883.900000	5.53444e-14
883.850000	5.54458e-14
883.800000	5.55474e-14
883.750000	5.56491e-14
883.700000	5.5751e-14
883.650000	5.58531e-14
883.600000	5.59554e-14
883.550000	5.60579e-14
883.500000	5.61606e-14
883.450000	5.62634e-14
883.400000	5.63665e-14
883.350000	5.64697e-14
883.300000	5.65731e-14
883.250000	5.66767e-14
883.200000	5.67805e-14
883.150000	5.68845e-14
883.100000	5.69887e-14
883.050000	5.70931e-14
883.000000	5.71976e-14
882.950000	5.73024e-14
882.900000	5.74073e-14
882.850000	5.75125e-14
882.800000	5.76178e-14
882.750000	5.77233e-14
882.700000	5.78291e-14
882.650000	5.7935e-14
882.600000	5.80411e-14
882.550000	5.81474e-14
882.500000	5.82539e-14
882.450000	5.83605e-14
882.400000	5.84674e-14
882.350000	5.85745e-14
882.300000	5.86818e-14
882.250000	5.87893e-14
882.200000	5.88969e-14
882.150000	5.90048e-14
882.100000	5.91129e-14
882.050000	5.92211e-14
882.000000	5.93296e-14
881.950000	5.94382e-14
881.900000	5.95471e-14
881.850000	5.96562e-14
881.800000	5.97654e-14
881.750000	5.98749e-14
881.700000	5.99845e-14
881.650000	6.00944e-14
881.600000	6.02044e-14
881.550000	6.03147e-14
881.500000	6.04252e-14
881.450000	6.05358e-14
881.400000	6.06467e-14
881.350000	6.07578e-14
881.300000	6.0869e-14
881.250000	6.09805e-14
881.200000	6.10922e-14
881.150000	6.12041e-14
881.100000	6.13162e-14
881.050000	6.14285e-14
881.000000	6.1541e-14
880.950000	6.16537e-14
880.900000	6.17666e-14
880.850000	6.18797e-14
880.800000	6.1993e-14
880.750000	6.21066e-14
880.700000	6.22203e-14
880.650000	6.23343e-14
880.600000	6.24484e-14
880.550000	6.25628e-14
880.500000	6.26774e-14
880.450000	6.27922e-14
880.400000	6.29072e-14
880.350000	6.30224e-14
880.300000	6.31378e-14
880.250000	6.32534e-14
880.200000	6.33693e-14
880.150000	6.34853e-14
880.100000	6.36016e-14
880.050000	6.37181e-14
880.000000	6.38348e-14
879.950000	6.39517e-14
879.900000	6.40688e-14
879.850000	6.41861e-14
879.800000	6.43037e-14
879.750000	6.44214e-14
879.700000	6.45394e-14
879.650000	6.46576e-14
879.600000	6.4776e-14
879.550000	6.48946e-14
879.500000	6.50135e-14
879.450000	6.51326e-14
879.400000	6.52518e-14
879.350000	6.53713e-14
879.300000	6.54911e-14
879.250000	6.5611e-14
879.200000	6.57312e-14
879.150000	6.58515e-14
879.100000	6.59721e-14
879.050000	6.6093e-14
879.000000	6.6214e-14
878.950000	6.63353e-14
878.900000	6.64567e-14
878.850000	6.65785e-14
878.800000	6.67004e-14
878.750000	6.68225e-14
878.700000	6.69449e-14
878.650000	6.70675e-14
878.600000	6.71903e-14
878.550000	6.73134e-14
878.500000	6.74367e-14
878.450000	6.75602e-14
878.400000	6.76839e-14
878.350000	6.78078e-14
878.300000	6.7932e-14
878.250000	6.80564e-14
878.200000	6.81811e-14
878.150000	6.83059e-14
878.100000	6.8431e-14
878.050000	6.85564e-14
878.000000	6.86819e-14
877.950000	6.88077e-14
877.900000	6.89337e-14
877.850000	6.90599e-14
877.800000	6.91864e-14
877.750000	6.93131e-14
877.700000	6.94401e-14
877.650000	6.95672e-14
877.600000	6.96946e-14
877.550000	6.98223e-14
877.500000	6.99501e-14
877.450000	7.00782e-14
877.400000	7.02066e-14
877.350000	7.03351e-14
877.300000	7.04639e-14
877.250000	7.0593e-14
877.200000	7.07223e-14
877.150000	7.08518e-14
877.100000	7.09815e-14
877.050000	7.11115e-14
877.000000	7.12418e-14
876.950000	7.13722e-14
876.900000	7.15029e-14
876.850000	7.16339e-14
876.800000	7.17651e-14
876.750000	7.18965e-14
876.700000	7.20282e-14
876.650000	7.21601e-14
876.600000	7.22922e-14
876.550000	7.24246e-14
876.500000	7.25572e-14
876.450000	7.26901e-14
876.400000	7.28232e-14
876.350000	7.29566e-14
876.300000	7.30902e-14
876.250000	7.3224e-14
876.200000	7.33581e-14
876.150000	7.34925e-14
876.100000	7.36271e-14
876.050000	7.37619e-14
876.000000	7.3897e-14
875.950000	7.40323e-14
875.900000	7.41679e-14
875.850000	7.43037e-14
875.800000	7.44398e-14
875.750000	7.45761e-14
875.700000	7.47127e-14
875.650000	7.48495e-14
875.600000	7.49866e-14
875.550000	7.51239e-14
875.500000	7.52615e-14
875.450000	7.53993e-14
875.400000	7.55374e-14
875.350000	7.56757e-14
875.300000	7.58143e-14
875.250000	7.59531e-14
875.200000	7.60922e-14
875.150000	7.62316e-14
875.100000	7.63712e-14
875.050000	7.6511e-14
875.000000	7.66512e-14
874.950000	7.67915e-14
874.900000	7.69322e-14
874.850000	7.7073e-14
874.800000	7.72142e-14
874.750000	7.73556e-14
874.700000	7.74972e-14
874.650000	7.76392e-14
874.600000	7.77813e-14
874.550000	7.79238e-14
874.500000	7.80665e-14
874.450000	7.82094e-14
874.400000	7.83527e-14
874.350000	7.84962e-14
874.300000	7.86399e-14
874.250000	7.87839e-14
874.200000	7.89282e-14
874.150000	7.90727e-14
874.100000	7.92175e-14
874.050000	7.93626e-14
874.000000	7.95079e-14
873.950000	7.96535e-14
873.900000	7.97994e-14
873.850000	7.99455e-14
873.800000	8.00919e-14
873.750000	8.02386e-14
873.700000	8.03855e-14
873.650000	8.05328e-14
873.600000	8.06802e-14
873.550000	8.0828e-14
873.500000	8.0976e-14
873.450000	8.11243e-14
873.400000	8.12728e-14
873.350000	8.14217e-14
873.300000	8.15708e-14
873.250000	8.17202e-14
873.200000	8.18698e-14
873.150000	8.20197e-14
873.100000	8.21699e-14
873.050000	8.23204e-14
873.000000	8.24711e-14
872.950000	8.26222e-14
872.900000	8.27735e-14
872.850000	8.29251e-14
872.800000	8.30769e-14
872.750000	8.3229e-14
872.700000	8.33815e-14
872.650000	8.35341e-14
872.600000	8.36871e-14
872.550000	8.38404e-14
872.500000	8.39939e-14
872.450000	8.41477e-14
872.400000	8.43018e-14
872.350000	8.44562e-14
872.300000	8.46108e-14
872.250000	8.47658e-14
872.200000	8.4921e-14
872.150000	8.50765e-14
872.100000	8.52323e-14
872.050000	8.53884e-14
872.000000	8.55448e-14
871.950000	8.57014e-14
871.900000	8.58584e-14
871.850000	8.60156e-14
871.800000	8.61731e-14
871.750000	8.63309e-14
871.700000	8.6489e-14
871.650000	8.66474e-14
871.600000	8.6806e-14
871.550000	8.6965e-14
871.500000	8.71243e-14
871.450000	8.72838e-14
871.400000	8.74436e-14
871.350000	8.76038e-14
871.300000	8.77642e-14
871.250000	8.79249e-14
871.200000	8.80859e-14
871.150000	8.82472e-14
871.100000	8.84088e-14
871.050000	8.85707e-14
871.000000	8.87329e-14
870.950000	8.88954e-14
870.900000	8.90582e-14
870.850000	8.92213e-14
870.800000	8.93846e-14
870.750000	8.95483e-14
870.700000	8.97123e-14
870.650000	8.98766e-14
870.600000	9.00412e-14
870.550000	9.0206e-14
870.500000	9.03712e-14
870.450000	9.05367e-14
870.400000	9.07025e-14
870.350000	9.08686e-14
870.300000	9.1035e-14
870.250000	9.12017e-14
870.200000	9.13687e-14
870.150000	9.1536e-14
870.100000	9.17036e-14
870.050000	9.18716e-14
870.000000	9.20398e-14
869.950000	9.22083e-14
869.900000	9.23772e-14
869.850000	9.25464e-14
869.800000	9.27158e-14
869.750000	9.28856e-14
869.700000	9.30557e-14
869.650000	9.32261e-14
869.600000	9.33968e-14
869.550000	9.35678e-14
869.500000	9.37392e-14
869.450000	9.39108e-14
869.400000	9.40828e-14
869.350000	9.42551e-14
869.300000	9.44277e-14
869.250000	9.46006e-14
869.200000	9.47738e-14
869.150000	9.49474e-14
869.100000	9.51212e-14
869.050000	9.52954e-14
869.000000	9.54699e-14
868.950000	9.56447e-14
868.900000	9.58199e-14
868.850000	9.59953e-14
868.800000	9.61711e-14
868.750000	9.63472e-14
868.700000	9.65236e-14
868.650000	9.67004e-14
868.600000	9.68775e-14
868.550000	9.70549e-14
868.500000	9.72326e-14
868.450000	9.74106e-14
868.400000	9.7589e-14
868.350000	9.77677e-14
868.300000	9.79467e-14
868.250000	9.81261e-14
868.200000	9.83058e-14
868.150000	9.84858e-14
868.100000	9.86661e-14
868.050000	9.88468e-14
868.000000	9.90278e-14
867.950000	9.92091e-14
867.900000	9.93908e-14
867.850000	9.95728e-14
867.800000	9.97551e-14
867.750000	9.99378e-14
867.700000	1.00121e-13
867.650000	1.00304e-13
867.600000	1.00488e-13
867.550000	1.00672e-13
867.500000	1.00856e-13
867.450000	1.01041e-13
867.400000	1.01226e-13
867.350000	1.01411e-13
867.300000	1.01597e-13
867.250000	1.01783e-13
867.200000	1.01969e-13
867.150000	1.02156e-13
867.100000	1.02343e-13
867.050000	1.02531e-13
867.000000	1.02718e-13
866.950000	1.02906e-13
866.900000	1.03095e-13
866.850000	1.03284e-13
866.800000	1.03473e-13
866.750000	1.03662e-13
866.700000	1.03852e-13
866.650000	1.04042e-13
866.600000	1.04233e-13
866.550000	1.04424e-13
866.500000	1.04615e-13
866.450000	1.04806e-13
866.400000	1.04998e-13
866.350000	1.0519e-13
866.300000	1.05383e-13
866.250000	1.05576e-13
866.200000	1.05769e-13
866.150000	1.05963e-13
866.100000	1.06157e-13
866.050000	1.06351e-13
866.000000	1.06546e-13
865.950000	1.06741e-13
865.900000	1.06937e-13
865.850000	1.07133e-13
865.800000	1.07329e-13
865.750000	1.07525e-13
865.700000	1.07722e-13
865.650000	1.07919e-13
865.600000	1.08117e-13
865.550000	1.08315e-13
865.500000	1.08513e-13
865.450000	1.08712e-13
865.400000	1.08911e-13
865.350000	1.0911e-13
865.300000	1.0931e-13
865.250000	1.0951e-13
865.200000	1.09711e-13
865.150000	1.09912e-13
865.100000	1.10113e-13
865.050000	1.10315e-13
865.000000	1.10517e-13
864.950000	1.10719e-13
864.900000	1.10922e-13
864.850000	1.11125e-13
864.800000	1.11328e-13
864.750000	1.11532e-13
864.700000	1.11736e-13
864.650000	1.11941e-13
864.600000	1.12146e-13
864.550000	1.12351e-13
864.500000	1.12557e-13
864.450000	1.12763e-13
864.400000	1.1297e-13
864.350000	1.13177e-13
864.300000	1.13384e-13
864.250000	1.13591e-13
864.200000	1.13799e-13
864.150000	1.14008e-13
864.100000	1.14217e-13
864.050000	1.14426e-13
864.000000	1.14635e-13
863.950000	1.14845e-13
863.900000	1.15055e-13
863.850000	1.15266e-13
863.800000	1.15477e-13
863.750000	1.15689e-13
863.700000	1.159e-13
863.650000	1.16113e-13
863.600000	1.16325e-13
863.550000	1.16538e-13
863.500000	1.16752e-13
863.450000	1.16965e-13
863.400000	1.1718e-13
863.350000	1.17394e-13
863.300000	1.17609e-13
863.250000	1.17824e-13
863.200000	1.1804e-13
863.150000	1.18256e-13
863.100000	1.18473e-13
863.050000	1.1869e-13
863.000000	1.18907e-13
862.950000	1.19125e-13
862.900000	1.19343e-13
862.850000	1.19561e-13
862.800000	1.1978e-13
862.750000	1.2e-13
862.700000	1.20219e-13
862.650000	1.2044e-13
862.600000	1.2066e-13
862.550000	1.20881e-13
862.500000	1.21102e-13
862.450000	1.21324e-13
862.400000	1.21546e-13
862.350000	1.21769e-13
862.300000	1.21992e-13
862.250000	1.22215e-13
862.200000	1.22439e-13
862.150000	1.22663e-13
862.100000	1.22888e-13
862.050000	1.23113e-13
862.000000	1.23338e-13
861.950000	1.23564e-13
861.900000	1.2379e-13
861.850000	1.24017e-13
861.800000	1.24244e-13
861.750000	1.24471e-13
861.700000	1.24699e-13
861.650000	1.24928e-13
861.600000	1.25156e-13
861.550000	1.25386e-13
861.500000	1.25615e-13
861.450000	1.25845e-13
861.400000	1.26076e-13
861.350000	1.26306e-13
861.300000	1.26538e-13
861.250000	1.26769e-13
861.200000	1.27001e-13
861.150000	1.27234e-13
861.100000	1.27467e-13
861.050000	1.277e-13
861.000000	1.27934e-13
860.950000	1.28168e-13
860.900000	1.28403e-13
860.850000	1.28638e-13
860.800000	1.28874e-13
860.750000	1.2911e-13
860.700000	1.29346e-13
860.650000	1.29583e-13
860.600000	1.2982e-13
860.550000	1.30058e-13
860.500000	1.30296e-13
860.450000	1.30535e-13
860.400000	1.30774e-13
860.350000	1.31013e-13
860.300000	1.31253e-13
860.250000	1.31493e-13
860.200000	1.31734e-13
860.150000	1.31975e-13
860.100000	1.32217e-13
860.050000	1.32459e-13
860.000000	1.32701e-13
859.950000	1.32944e-13
859.900000	1.33188e-13
859.850000	1.33432e-13
859.800000	1.33676e-13
859.750000	1.33921e-13
859.700000	1.34166e-13
859.650000	1.34412e-13
859.600000	1.34658e-13
859.550000	1.34904e-13
859.500000	1.35151e-13
859.450000	1.35399e-13
859.400000	1.35647e-13
859.350000	1.35895e-13
859.300000	1.36144e-13
859.250000	1.36393e-13
859.200000	1.36643e-13
859.150000	1.36893e-13
859.100000	1.37144e-13
859.050000	1.37395e-13
859.000000	1.37646e-13
858.950000	1.37898e-13
858.900000	1.38151e-13
858.850000	1.38404e-13
858.800000	1.38657e-13
858.750000	1.38911e-13
858.700000	1.39165e-13
858.650000	1.3942e-13
858.600000	1.39675e-13
858.550000	1.39931e-13
858.500000	1.40187e-13
858.450000	1.40444e-13
858.400000	1.40701e-13
858.350000	1.40959e-13
858.300000	1.41217e-13
858.250000	1.41475e-13
858.200000	1.41735e-13
858.150000	1.41994e-13
858.100000	1.42254e-13
858.050000	1.42514e-13
858.000000	1.42775e-13
857.950000	1.43037e-13
857.900000	1.43299e-13
857.850000	1.43561e-13
857.800000	1.43824e-13
857.750000	1.44087e-13
857.700000	1.44351e-13
857.650000	1.44615e-13
857.600000	1.4488e-13
857.550000	1.45145e-13
857.500000	1.45411e-13
857.450000	1.45677e-13
857.400000	1.45944e-13
857.350000	1.46211e-13
857.300000	1.46479e-13
857.250000	1.46747e-13
857.200000	1.47016e-13
857.150000	1.47285e-13
857.100000	1.47555e-13
857.050000	1.47825e-13
857.000000	1.48096e-13
856.950000	1.48367e-13
856.900000	1.48638e-13
856.850000	1.4891e-13
856.800000	1.49183e-13
856.750000	1.49456e-13
856.700000	1.4973e-13
856.650000	1.50004e-13
856.600000	1.50279e-13
856.550000	1.50554e-13
856.500000	1.50829e-13
856.450000	1.51106e-13
856.400000	1.51382e-13
856.350000	1.51659e-13
856.300000	1.51937e-13
856.250000	1.52215e-13
856.200000	1.52494e-13
856.150000	1.52773e-13
856.100000	1.53053e-13
856.050000	1.53333e-13
856.000000	1.53614e-13
855.950000	1.53895e-13
855.900000	1.54177e-13
855.850000	1.54459e-13
855.800000	1.54742e-13
855.750000	1.55025e-13
855.700000	1.55309e-13
855.650000	1.55593e-13
855.600000	1.55878e-13
855.550000	1.56164e-13
855.500000	1.5645e-13
855.450000	1.56736e-13
855.400000	1.57023e-13
855.350000	1.5731e-13
855.300000	1.57598e-13
855.250000	1.57887e-13
855.200000	1.58176e-13
855.150000	1.58466e-13
855.100000	1.58756e-13
855.050000	1.59046e-13
855.000000	1.59338e-13
854.950000	1.59629e-13
854.900000	1.59922e-13
854.850000	1.60214e-13
854.800000	1.60508e-13
854.750000	1.60802e-13
854.700000	1.61096e-13
854.650000	1.61391e-13
854.600000	1.61686e-13
854.550000	1.61983e-13
854.500000	1.62279e-13
854.450000	1.62576e-13
854.400000	1.62874e-13
854.350000	1.63172e-13
854.300000	1.63471e-13
854.250000	1.6377e-13
854.200000	1.6407e-13
854.150000	1.6437e-13
854.100000	1.64671e-13
854.050000	1.64973e-13
854.000000	1.65275e-13
853.950000	1.65577e-13
853.900000	1.6588e-13
853.850000	1.66184e-13
853.800000	1.66488e-13
853.750000	1.66793e-13
853.700000	1.67099e-13
853.650000	1.67405e-13
853.600000	1.67711e-13
853.550000	1.68018e-13
853.500000	1.68326e-13
853.450000	1.68634e-13
853.400000	1.68943e-13
853.350000	1.69252e-13
853.300000	1.69562e-13
853.250000	1.69872e-13
853.200000	1.70183e-13
853.150000	1.70495e-13
853.100000	1.70807e-13
853.050000	1.7112e-13
853.000000	1.71433e-13
852.950000	1.71747e-13
852.900000	1.72061e-13
852.850000	1.72376e-13
852.800000	1.72692e-13
852.750000	1.73008e-13
852.700000	1.73325e-13
852.650000	1.73642e-13
852.600000	1.7396e-13
852.550000	1.74278e-13
852.500000	1.74598e-13
852.450000	1.74917e-13
852.400000	1.75237e-13
852.350000	1.75558e-13
852.300000	1.7588e-13
852.250000	1.76202e-13
852.200000	1.76524e-13
852.150000	1.76847e-13
852.100000	1.77171e-13
852.050000	1.77496e-13
852.000000	1.77821e-13
851.950000	1.78146e-13
851.900000	1.78472e-13
851.850000	1.78799e-13
851.800000	1.79126e-13
851.750000	1.79454e-13
851.700000	1.79783e-13
851.650000	1.80112e-13
851.600000	1.80442e-13
851.550000	1.80772e-13
851.500000	1.81103e-13
851.450000	1.81435e-13
851.400000	1.81767e-13
851.350000	1.82099e-13
851.300000	1.82433e-13
851.250000	1.82767e-13
851.200000	1.83101e-13
851.150000	1.83437e-13
851.100000	1.83773e-13
851.050000	1.84109e-13
851.000000	1.84446e-13
850.950000	1.84784e-13
850.900000	1.85122e-13
850.850000	1.85461e-13
850.800000	1.858e-13
850.750000	1.86141e-13
850.700000	1.86481e-13
850.650000	1.86823e-13
850.600000	1.87165e-13
850.550000	1.87507e-13
850.500000	1.87851e-13
850.450000	1.88195e-13
850.400000	1.88539e-13
850.350000	1.88884e-13
850.300000	1.8923e-13
850.250000	1.89577e-13
850.200000	1.89924e-13
850.150000	1.90271e-13
850.100000	1.9062e-13
850.050000	1.90969e-13
850.000000	1.91318e-13
849.950000	1.91669e-13
849.900000	1.92019e-13
849.850000	1.92371e-13
849.800000	1.92723e-13
849.750000	1.93076e-13
849.700000	1.93429e-13
849.650000	1.93784e-13
849.600000	1.94138e-13
849.550000	1.94494e-13
849.500000	1.9485e-13
849.450000	1.95207e-13
849.400000	1.95564e-13
849.350000	1.95922e-13
849.300000	1.96281e-13
849.250000	1.9664e-13
849.200000	1.97e-13
849.150000	1.97361e-13
849.100000	1.97722e-13
849.050000	1.98084e-13
849.000000	1.98447e-13
848.950000	1.9881e-13
848.900000	1.99174e-13
848.850000	1.99538e-13
848.800000	1.99904e-13
848.750000	2.0027e-13
848.700000	2.00636e-13
848.650000	2.01004e-13
848.600000	2.01372e-13
848.550000	2.0174e-13
848.500000	2.0211e-13
848.450000	2.0248e-13
848.400000	2.0285e-13
848.350000	2.03222e-13
848.300000	2.03594e-13
848.250000	2.03966e-13
848.200000	2.0434e-13
848.150000	2.04714e-13
848.100000	2.05089e-13
848.050000	2.05464e-13
848.000000	2.0584e-13
847.950000	2.06217e-13
847.900000	2.06595e-13
847.850000	2.06973e-13
847.800000	2.07352e-13
847.750000	2.07731e-13
847.700000	2.08112e-13
847.650000	2.08493e-13
847.600000	2.08874e-13
847.550000	2.09257e-13
847.500000	2.0964e-13
847.450000	2.10024e-13
847.400000	2.10408e-13
847.350000	2.10793e-13
847.300000	2.11179e-13
847.250000	2.11566e-13
847.200000	2.11953e-13
847.150000	2.12341e-13
847.100000	2.1273e-13
847.050000	2.13119e-13
847.000000	2.13509e-13
846.950000	2.139e-13
846.900000	2.14292e-13
846.850000	2.14684e-13
846.800000	2.15077e-13
846.750000	2.15471e-13
846.700000	2.15865e-13
846.650000	2.16261e-13
846.600000	2.16656e-13
846.550000	2.17053e-13
846.500000	2.1745e-13
846.450000	2.17848e-13
846.400000	2.18247e-13
846.350000	2.18647e-13
846.300000	2.19047e-13
846.250000	2.19448e-13
846.200000	2.1985e-13
846.150000	2.20252e-13
846.100000	2.20655e-13
846.050000	2.21059e-13
846.000000	2.21464e-13
845.950000	2.2187e-13
845.900000	2.22276e-13
845.850000	2.22683e-13
845.800000	2.2309e-13
845.750000	2.23499e-13
845.700000	2.23908e-13
845.650000	2.24318e-13
845.600000	2.24728e-13
845.550000	2.2514e-13
845.500000	2.25552e-13
845.450000	2.25965e-13
845.400000	2.26378e-13
845.350000	2.26793e-13
845.300000	2.27208e-13
845.250000	2.27624e-13
845.200000	2.28041e-13
845.150000	2.28458e-13
845.100000	2.28876e-13
845.050000	2.29295e-13
845.000000	2.29715e-13
844.950000	2.30136e-13
844.900000	2.30557e-13
844.850000	2.30979e-13
844.800000	2.31402e-13
844.750000	2.31825e-13
844.700000	2.3225e-13
844.650000	2.32675e-13
844.600000	2.33101e-13
844.550000	2.33528e-13
844.500000	2.33955e-13
844.450000	2.34383e-13
844.400000	2.34813e-13
844.350000	2.35242e-13
844.300000	2.35673e-13
844.250000	2.36104e-13
844.200000	2.36537e-13
844.150000	2.3697e-13
844.100000	2.37403e-13
844.050000	2.37838e-13
844.000000	2.38273e-13
843.950000	2.3871e-13
843.900000	2.39147e-13
843.850000	2.39584e-13
843.800000	2.40023e-13
843.750000	2.40462e-13
843.700000	2.40903e-13
843.650000	2.41344e-13
843.600000	2.41785e-13
843.550000	2.42228e-13
843.500000	2.42671e-13
843.450000	2.43116e-13
843.400000	2.43561e-13
843.350000	2.44007e-13
843.300000	2.44453e-13
843.250000	2.44901e-13
843.200000	2.45349e-13
843.150000	2.45798e-13
843.100000	2.46248e-13
843.050000	2.46699e-13
843.000000	2.4715e-13
842.950000	2.47603e-13
842.900000	2.48056e-13
842.850000	2.4851e-13
842.800000	2.48965e-13
842.750000	2.49421e-13
842.700000	2.49877e-13
842.650000	2.50335e-13
842.600000	2.50793e-13
842.550000	2.51252e-13
842.500000	2.51712e-13
842.450000	2.52173e-13
842.400000	2.52635e-13
842.350000	2.53097e-13
842.300000	2.5356e-13
842.250000	2.54025e-13
842.200000	2.5449e-13
842.150000	2.54955e-13
842.100000	2.55422e-13
842.050000	2.5589e-13
842.000000	2.56358e-13
841.950000	2.56827e-13
841.900000	2.57298e-13
841.850000	2.57769e-13
841.800000	2.5824e-13
841.750000	2.58713e-13
841.700000	2.59187e-13
841.650000	2.59661e-13
841.600000	2.60136e-13
841.550000	2.60613e-13
841.500000	2.6109e-13
841.450000	2.61568e-13
841.400000	2.62046e-13
841.350000	2.62526e-13
841.300000	2.63007e-13
841.250000	2.63488e-13
841.200000	2.6397e-13
841.150000	2.64454e-13
841.100000	2.64938e-13
841.050000	2.65423e-13
841.000000	2.65909e-13
840.950000	2.66395e-13
840.900000	2.66883e-13
840.850000	2.67372e-13
840.800000	2.67861e-13
840.750000	2.68351e-13
840.700000	2.68843e-13
840.650000	2.69335e-13
840.600000	2.69828e-13
840.550000	2.70322e-13
840.500000	2.70816e-13
840.450000	2.71312e-13
840.400000	2.71809e-13
840.350000	2.72306e-13
840.300000	2.72805e-13
840.250000	2.73304e-13
840.200000	2.73805e-13
840.150000	2.74306e-13
840.100000	2.74808e-13
840.050000	2.75311e-13
840.000000	2.75815e-13
839.950000	2.7632e-13
839.900000	2.76826e-13
839.850000	2.77332e-13
839.800000	2.7784e-13
839.750000	2.78349e-13
839.700000	2.78858e-13
839.650000	2.79369e-13
839.600000	2.7988e-13
839.550000	2.80392e-13
839.500000	2.80905e-13
839.450000	2.8142e-13
839.400000	2.81935e-13
839.350000	2.82451e-13
839.300000	2.82968e-13
839.250000	2.83486e-13
839.200000	2.84005e-13
839.150000	2.84525e-13
839.100000	2.85045e-13
839.050000	2.85567e-13
839.000000	2.8609e-13
838.950000	2.86614e-13
838.900000	2.87138e-13
838.850000	2.87664e-13
838.800000	2.8819e-13
838.750000	2.88718e-13
838.700000	2.89247e-13
838.650000	2.89776e-13
838.600000	2.90306e-13
838.550000	2.90838e-13
838.500000	2.9137e-13
838.450000	2.91904e-13
838.400000	2.92438e-13
838.350000	2.92973e-13
838.300000	2.93509e-13
838.250000	2.94047e-13
838.200000	2.94585e-13
838.150000	2.95124e-13
838.100000	2.95664e-13
838.050000	2.96206e-13
838.000000	2.96748e-13
837.950000	2.97291e-13
837.900000	2.97835e-13
837.850000	2.9838e-13
837.800000	2.98926e-13
837.750000	2.99474e-13
837.700000	3.00022e-13
837.650000	3.00571e-13
837.600000	3.01121e-13
837.550000	3.01672e-13
837.500000	3.02225e-13
837.450000	3.02778e-13
837.400000	3.03332e-13
837.350000	3.03887e-13
837.300000	3.04444e-13
837.250000	3.05001e-13
837.200000	3.05559e-13
837.150000	3.06118e-13
837.100000	3.06679e-13
837.050000	3.0724e-13
837.000000	3.07802e-13
836.950000	3.08366e-13
836.900000	3.0893e-13
836.850000	3.09496e-13
836.800000	3.10062e-13
836.750000	3.1063e-13
836.700000	3.11198e-13
836.650000	3.11768e-13
836.600000	3.12339e-13
836.550000	3.1291e-13
836.500000	3.13483e-13
836.450000	3.14057e-13
836.400000	3.14632e-13
836.350000	3.15208e-13
836.300000	3.15785e-13
836.250000	3.16363e-13
836.200000	3.16942e-13
836.150000	3.17522e-13
836.100000	3.18103e-13
836.050000	3.18685e-13
836.000000	3.19269e-13
835.950000	3.19853e-13
835.900000	3.20439e-13
835.850000	3.21025e-13
835.800000	3.21613e-13
835.750000	3.22201e-13
835.700000	3.22791e-13
835.650000	3.23382e-13
835.600000	3.23974e-13
835.550000	3.24567e-13
835.500000	3.25161e-13
835.450000	3.25756e-13
835.400000	3.26353e-13
835.350000	3.2695e-13
835.300000	3.27548e-13
835.250000	3.28148e-13
835.200000	3.28749e-13
835.150000	3.2935e-13
835.100000	3.29953e-13
835.050000	3.30557e-13
835.000000	3.31162e-13
834.950000	3.31768e-13
834.900000	3.32376e-13
834.850000	3.32984e-13
834.800000	3.33593e-13
834.750000	3.34204e-13
834.700000	3.34816e-13
834.650000	3.35429e-13
834.600000	3.36043e-13
834.550000	3.36658e-13
834.500000	3.37274e-13
834.450000	3.37891e-13
834.400000	3.3851e-13
834.350000	3.39129e-13
834.300000	3.3975e-13
834.250000	3.40372e-13
834.200000	3.40995e-13
834.150000	3.41619e-13
834.100000	3.42244e-13
834.050000	3.42871e-13
834.000000	3.43498e-13
833.950000	3.44127e-13
833.900000	3.44757e-13
833.850000	3.45388e-13
833.800000	3.4602e-13
833.750000	3.46654e-13
833.700000	3.47288e-13
833.650000	3.47924e-13
833.600000	3.4856e-13
833.550000	3.49198e-13
833.500000	3.49838e-13
833.450000	3.50478e-13
833.400000	3.51119e-13
833.350000	3.51762e-13
833.300000	3.52406e-13
833.250000	3.53051e-13
833.200000	3.53697e-13
833.150000	3.54345e-13
833.100000	3.54993e-13
833.050000	3.55643e-13
833.000000	3.56294e-13
832.950000	3.56946e-13
832.900000	3.57599e-13
832.850000	3.58254e-13
832.800000	3.5891e-13
832.750000	3.59567e-13
832.700000	3.60225e-13
832.650000	3.60884e-13
832.600000	3.61545e-13
832.550000	3.62206e-13
832.500000	3.62869e-13
832.450000	3.63533e-13
832.400000	3.64199e-13
832.350000	3.64865e-13
832.300000	3.65533e-13
832.250000	3.66202e-13
832.200000	3.66873e-13
832.150000	3.67544e-13
832.100000	3.68217e-13
832.050000	3.68891e-13
832.000000	3.69566e-13
831.950000	3.70242e-13
831.900000	3.7092e-13
831.850000	3.71599e-13
831.800000	3.72279e-13
831.750000	3.7296e-13
831.700000	3.73643e-13
831.650000	3.74327e-13
831.600000	3.75012e-13
831.550000	3.75699e-13
831.500000	3.76386e-13
831.450000	3.77075e-13
831.400000	3.77765e-13
831.350000	3.78457e-13
831.300000	3.79149e-13
831.250000	3.79843e-13
831.200000	3.80539e-13
831.150000	3.81235e-13
831.100000	3.81933e-13
831.050000	3.82632e-13
831.000000	3.83332e-13
830.950000	3.84034e-13
830.900000	3.84737e-13
830.850000	3.85441e-13
830.800000	3.86146e-13
830.750000	3.86853e-13
830.700000	3.87561e-13
830.650000	3.88271e-13
830.600000	3.88981e-13
830.550000	3.89693e-13
830.500000	3.90406e-13
830.450000	3.91121e-13
830.400000	3.91837e-13
830.350000	3.92554e-13
830.300000	3.93272e-13
830.250000	3.93992e-13
830.200000	3.94713e-13
830.150000	3.95436e-13
830.100000	3.9616e-13
830.050000	3.96885e-13
830.000000	3.97611e-13
829.950000	3.98339e-13
829.900000	3.99068e-13
829.850000	3.99798e-13
829.800000	4.0053e-13
829.750000	4.01263e-13
829.700000	4.01998e-13
829.650000	4.02733e-13
829.600000	4.0347e-13
829.550000	4.04209e-13
829.500000	4.04949e-13
829.450000	4.0569e-13
829.400000	4.06432e-13
829.350000	4.07176e-13
829.300000	4.07921e-13
829.250000	4.08668e-13
829.200000	4.09416e-13
829.150000	4.10165e-13
829.100000	4.10916e-13
829.050000	4.11668e-13
829.000000	4.12422e-13
828.950000	4.13176e-13
828.900000	4.13933e-13
828.850000	4.1469e-13
828.800000	4.15449e-13
828.750000	4.1621e-13
828.700000	4.16971e-13
828.650000	4.17735e-13
828.600000	4.18499e-13
828.550000	4.19265e-13
828.500000	4.20032e-13
828.450000	4.20801e-13
828.400000	4.21571e-13
828.350000	4.22343e-13
828.300000	4.23116e-13
828.250000	4.2389e-13
828.200000	4.24666e-13
828.150000	4.25443e-13
828.100000	4.26222e-13
828.050000	4.27002e-13
828.000000	4.27784e-13
827.950000	4.28567e-13
827.900000	4.29351e-13
827.850000	4.30137e-13
827.800000	4.30924e-13
827.750000	4.31713e-13
827.700000	4.32503e-13
827.650000	4.33294e-13
827.600000	4.34087e-13
827.550000	4.34882e-13
827.500000	4.35678e-13
827.450000	4.36475e-13
827.400000	4.37274e-13
827.350000	4.38074e-13
827.300000	4.38876e-13
827.250000	4.39679e-13
827.200000	4.40484e-13
827.150000	4.4129e-13
827.100000	4.42098e-13
827.050000	4.42907e-13
827.000000	4.43718e-13
826.950000	4.4453e-13
826.900000	4.45343e-13
826.850000	4.46158e-13
826.800000	4.46975e-13
826.750000	4.47793e-13
826.700000	4.48612e-13
826.650000	4.49434e-13
826.600000	4.50256e-13
826.550000	4.5108e-13
826.500000	4.51906e-13
826.450000	4.52733e-13
826.400000	4.53561e-13
826.350000	4.54391e-13
826.300000	4.55223e-13
826.250000	4.56056e-13
826.200000	4.56891e-13
826.150000	4.57727e-13
826.100000	4.58565e-13
826.050000	4.59404e-13
826.000000	4.60245e-13
825.950000	4.61087e-13
825.900000	4.61931e-13
825.850000	4.62776e-13
825.800000	4.63623e-13
825.750000	4.64472e-13
825.700000	4.65322e-13
825.650000	4.66174e-13
825.600000	4.67027e-13
825.550000	4.67882e-13
825.500000	4.68738e-13
825.450000	4.69596e-13
825.400000	4.70455e-13
825.350000	4.71316e-13
825.300000	4.72179e-13
825.250000	4.73043e-13
825.200000	4.73909e-13
825.150000	4.74776e-13
825.100000	4.75645e-13
825.050000	4.76515e-13
825.000000	4.77387e-13
824.950000	4.78261e-13
824.900000	4.79136e-13
824.850000	4.80013e-13
824.800000	4.80892e-13
824.750000	4.81772e-13
824.700000	4.82654e-13
824.650000	4.83537e-13
824.600000	4.84422e-13
824.550000	4.85308e-13
824.500000	4.86197e-13
824.450000	4.87086e-13
824.400000	4.87978e-13
824.350000	4.88871e-13
824.300000	4.89766e-13
824.250000	4.90662e-13
824.200000	4.9156e-13
824.150000	4.9246e-13
824.100000	4.93361e-13
824.050000	4.94264e-13
824.000000	4.95168e-13
823.950000	4.96075e-13
823.900000	4.96982e-13
823.850000	4.97892e-13
823.800000	4.98803e-13
823.750000	4.99716e-13
823.700000	5.00631e-13
823.650000	5.01547e-13
823.600000	5.02465e-13
823.550000	5.03384e-13
823.500000	5.04306e-13
823.450000	5.05228e-13
823.400000	5.06153e-13
823.350000	5.07079e-13
823.300000	5.08007e-13
823.250000	5.08937e-13
823.200000	5.09869e-13
823.150000	5.10802e-13
823.100000	5.11736e-13
823.050000	5.12673e-13
823.000000	5.13611e-13
822.950000	5.14551e-13
822.900000	5.15493e-13
822.850000	5.16436e-13
822.800000	5.17381e-13
822.750000	5.18328e-13
822.700000	5.19277e-13
822.650000	5.20227e-13
822.600000	5.21179e-13
822.550000	5.22133e-13
822.500000	5.23089e-13
822.450000	5.24046e-13
822.400000	5.25005e-13
822.350000	5.25966e-13
822.300000	5.26928e-13
822.250000	5.27893e-13
822.200000	5.28859e-13
822.150000	5.29827e-13
822.100000	5.30796e-13
822.050000	5.31768e-13
822.000000	5.32741e-13
821.950000	5.33716e-13
821.900000	5.34693e-13
821.850000	5.35671e-13
821.800000	5.36651e-13
821.750000	5.37633e-13
821.700000	5.38617e-13
821.650000	5.39603e-13
821.600000	5.40591e-13
821.550000	5.4158e-13
821.500000	5.42571e-13
821.450000	5.43564e-13
821.400000	5.44559e-13
821.350000	5.45555e-13
821.300000	5.46554e-13
821.250000	5.47554e-13
821.200000	5.48556e-13
821.150000	5.4956e-13
821.100000	5.50566e-13
821.050000	5.51573e-13
821.000000	5.52583e-13
820.950000	5.53594e-13
820.900000	5.54607e-13
820.850000	5.55622e-13
820.800000	5.56639e-13
820.750000	5.57657e-13
820.700000	5.58678e-13
820.650000	5.597e-13
820.600000	5.60725e-13
820.550000	5.61751e-13
820.500000	5.62779e-13
820.450000	5.63809e-13
820.400000	5.64841e-13
820.350000	5.65874e-13
820.300000	5.6691e-13
820.250000	5.67947e-13
820.200000	5.68987e-13
820.150000	5.70028e-13
820.100000	5.71071e-13
820.050000	5.72116e-13
820.000000	5.73163e-13
819.950000	5.74212e-13
819.900000	5.75263e-13
819.850000	5.76316e-13
819.800000	5.7737e-13
819.750000	5.78427e-13
819.700000	5.79485e-13
819.650000	5.80546e-13
819.600000	5.81608e-13
819.550000	5.82673e-13
819.500000	5.83739e-13
819.450000	5.84807e-13
819.400000	5.85877e-13
819.350000	5.8695e-13
819.300000	5.88024e-13
819.250000	5.891e-13
819.200000	5.90178e-13
819.150000	5.91258e-13
819.100000	5.9234e-13
819.050000	5.93424e-13
819.000000	5.9451e-13
818.950000	5.95598e-13
818.900000	5.96688e-13
818.850000	5.9778e-13
818.800000	5.98874e-13
818.750000	5.9997e-13
818.700000	6.01067e-13
818.650000	6.02167e-13
818.600000	6.03269e-13
818.550000	6.04373e-13
818.500000	6.05479e-13
818.450000	6.06587e-13
818.400000	6.07697e-13
818.350000	6.08809e-13
818.300000	6.09924e-13
818.250000	6.1104e-13
818.200000	6.12158e-13
818.150000	6.13278e-13
818.100000	6.144e-13
818.050000	6.15525e-13
818.000000	6.16651e-13
817.950000	6.1778e-13
817.900000	6.1891e-13
817.850000	6.20043e-13
817.800000	6.21177e-13
817.750000	6.22314e-13
817.700000	6.23453e-13
817.650000	6.24594e-13
817.600000	6.25737e-13
817.550000	6.26882e-13
817.500000	6.28029e-13
817.450000	6.29178e-13
817.400000	6.3033e-13
817.350000	6.31483e-13
817.300000	6.32639e-13
817.250000	6.33797e-13
817.200000	6.34956e-13
817.150000	6.36118e-13
817.100000	6.37282e-13
817.050000	6.38449e-13
817.000000	6.39617e-13
816.950000	6.40787e-13
816.900000	6.4196e-13
816.850000	6.43135e-13
816.800000	6.44312e-13
816.750000	6.45491e-13
816.700000	6.46672e-13
816.650000	6.47855e-13
816.600000	6.49041e-13
816.550000	6.50229e-13
816.500000	6.51418e-13
816.450000	6.5261e-13
816.400000	6.53805e-13
816.350000	6.55001e-13
816.300000	6.562e-13
816.250000	6.57401e-13
816.200000	6.58604e-13
816.150000	6.59809e-13
816.100000	6.61016e-13
816.050000	6.62226e-13
816.000000	6.63438e-13
815.950000	6.64652e-13
815.900000	6.65868e-13
815.850000	6.67086e-13
815.800000	6.68307e-13
815.750000	6.6953e-13
815.700000	6.70755e-13
815.650000	6.71983e-13
815.600000	6.73212e-13
815.550000	6.74444e-13
815.500000	6.75678e-13
815.450000	6.76915e-13
815.400000	6.78154e-13
815.350000	6.79395e-13
815.300000	6.80638e-13
815.250000	6.81883e-13
815.200000	6.83131e-13
815.150000	6.84381e-13
815.100000	6.85633e-13
815.050000	6.86888e-13
815.000000	6.88145e-13
814.950000	6.89404e-13
814.900000	6.90666e-13
814.850000	6.9193e-13
814.800000	6.93196e-13
814.750000	6.94464e-13
814.700000	6.95735e-13
814.650000	6.97008e-13
814.600000	6.98284e-13
814.550000	6.99561e-13
814.500000	7.00842e-13
814.450000	7.02124e-13
814.400000	7.03409e-13
814.350000	7.04696e-13
814.300000	7.05986e-13
814.250000	7.07277e-13
814.200000	7.08572e-13
814.150000	7.09868e-13
814.100000	7.11167e-13
814.050000	7.12469e-13
814.000000	7.13772e-13
813.950000	7.15078e-13
813.900000	7.16387e-13
813.850000	7.17698e-13
813.800000	7.19011e-13
813.750000	7.20327e-13
813.700000	7.21645e-13
813.650000	7.22965e-13
813.600000	7.24288e-13
813.550000	7.25614e-13
813.500000	7.26941e-13
813.450000	7.28272e-13
813.400000	7.29604e-13
813.350000	7.30939e-13
813.300000	7.32277e-13
813.250000	7.33617e-13
813.200000	7.34959e-13
813.150000	7.36304e-13
813.100000	7.37651e-13
813.050000	7.39001e-13
813.000000	7.40354e-13
812.950000	7.41708e-13
812.900000	7.43065e-13
812.850000	7.44425e-13
812.800000	7.45787e-13
812.750000	7.47152e-13
812.700000	7.48519e-13
812.650000	7.49889e-13
812.600000	7.51261e-13
812.550000	7.52636e-13
812.500000	7.54013e-13
812.450000	7.55393e-13
812.400000	7.56775e-13
812.350000	7.5816e-13
812.300000	7.59547e-13
812.250000	7.60937e-13
812.200000	7.62329e-13
812.150000	7.63724e-13
812.100000	7.65122e-13
812.050000	7.66522e-13
812.000000	7.67924e-13
811.950000	7.69329e-13
811.900000	7.70737e-13
811.850000	7.72148e-13
811.800000	7.7356e-13
811.750000	7.74976e-13
811.700000	7.76394e-13
811.650000	7.77815e-13
811.600000	7.79238e-13
811.550000	7.80664e-13
811.500000	7.82092e-13
811.450000	7.83523e-13
811.400000	7.84957e-13
811.350000	7.86393e-13
811.300000	7.87832e-13
811.250000	7.89274e-13
811.200000	7.90718e-13
811.150000	7.92165e-13
811.100000	7.93614e-13
811.050000	7.95067e-13
811.000000	7.96521e-13
810.950000	7.97979e-13
810.900000	7.99439e-13
810.850000	8.00902e-13
810.800000	8.02367e-13
810.750000	8.03835e-13
810.700000	8.05306e-13
810.650000	8.0678e-13
810.600000	8.08256e-13
810.550000	8.09735e-13
810.500000	8.11217e-13
810.450000	8.12701e-13
810.400000	8.14188e-13
810.350000	8.15678e-13
810.300000	8.1717e-13
810.250000	8.18666e-13
810.200000	8.20164e-13
810.150000	8.21664e-13
810.100000	8.23168e-13
810.050000	8.24674e-13
810.000000	8.26183e-13
809.950000	8.27695e-13
809.900000	8.29209e-13
809.850000	8.30726e-13
809.800000	8.32246e-13
809.750000	8.33769e-13
809.700000	8.35295e-13
809.650000	8.36823e-13
809.600000	8.38354e-13
809.550000	8.39888e-13
809.500000	8.41425e-13
809.450000	8.42965e-13
809.400000	8.44507e-13
809.350000	8.46053e-13
809.300000	8.47601e-13
809.250000	8.49152e-13
809.200000	8.50705e-13
809.150000	8.52262e-13
809.100000	8.53821e-13
809.050000	8.55384e-13
809.000000	8.56949e-13
808.950000	8.58517e-13
808.900000	8.60088e-13
808.850000	8.61661e-13
808.800000	8.63238e-13
808.750000	8.64817e-13
808.700000	8.664e-13
808.650000	8.67985e-13
808.600000	8.69573e-13
808.550000	8.71164e-13
808.500000	8.72758e-13
808.450000	8.74355e-13
808.400000	8.75955e-13
808.350000	8.77558e-13
808.300000	8.79164e-13
808.250000	8.80772e-13
808.200000	8.82384e-13
808.150000	8.83998e-13
808.100000	8.85616e-13
808.050000	8.87236e-13
808.000000	8.8886e-13
807.950000	8.90486e-13
807.900000	8.92115e-13
807.850000	8.93748e-13
807.800000	8.95383e-13
807.750000	8.97021e-13
807.700000	8.98663e-13
807.650000	9.00307e-13
807.600000	9.01954e-13
807.550000	9.03604e-13
807.500000	9.05258e-13
807.450000	9.06914e-13
807.400000	9.08574e-13
807.350000	9.10236e-13
807.300000	9.11901e-13
807.250000	9.1357e-13
807.200000	9.15241e-13
807.150000	9.16916e-13
807.100000	9.18594e-13
807.050000	9.20275e-13
807.000000	9.21958e-13
806.950000	9.23645e-13
806.900000	9.25335e-13
806.850000	9.27028e-13
806.800000	9.28724e-13
806.750000	9.30424e-13
806.700000	9.32126e-13
806.650000	9.33832e-13
806.600000	9.3554e-13
806.550000	9.37252e-13
806.500000	9.38967e-13
806.450000	9.40685e-13
806.400000	9.42406e-13
806.350000	9.4413e-13
806.300000	9.45858e-13
806.250000	9.47588e-13
806.200000	9.49322e-13
806.150000	9.51059e-13
806.100000	9.52799e-13
806.050000	9.54543e-13
806.000000	9.56289e-13
805.950000	9.58039e-13
805.900000	9.59792e-13
805.850000	9.61548e-13
805.800000	9.63307e-13
805.750000	9.6507e-13
805.700000	9.66835e-13
805.650000	9.68604e-13
805.600000	9.70377e-13
805.550000	9.72152e-13
805.500000	9.73931e-13
805.450000	9.75713e-13
805.400000	9.77498e-13
805.350000	9.79286e-13
805.300000	9.81078e-13
805.250000	9.82873e-13
805.200000	9.84671e-13
805.150000	9.86473e-13
805.100000	9.88278e-13
805.050000	9.90086e-13
805.000000	9.91898e-13
804.950000	9.93712e-13
804.900000	9.95531e-13
804.850000	9.97352e-13
804.800000	9.99177e-13
804.750000	1.00101e-12
804.700000	1.00284e-12
804.650000	1.00467e-12
804.600000	1.00651e-12
804.550000	1.00835e-12
804.500000	1.0102e-12
804.450000	1.01204e-12
804.400000	1.0139e-12
804.350000	1.01575e-12
804.300000	1.01761e-12
804.250000	1.01947e-12
804.200000	1.02134e-12
804.150000	1.02321e-12
804.100000	1.02508e-12
804.050000	1.02695e-12
804.000000	1.02883e-12
803.950000	1.03071e-12
803.900000	1.0326e-12
803.850000	1.03449e-12
803.800000	1.03638e-12
803.750000	1.03828e-12
803.700000	1.04018e-12
803.650000	1.04208e-12
803.600000	1.04399e-12
803.550000	1.0459e-12
803.500000	1.04781e-12
803.450000	1.04973e-12
803.400000	1.05165e-12
803.350000	1.05357e-12
803.300000	1.0555e-12
803.250000	1.05743e-12
803.200000	1.05937e-12
803.150000	1.0613e-12
803.100000	1.06325e-12
803.050000	1.06519e-12
803.000000	1.06714e-12
802.950000	1.06909e-12
802.900000	1.07105e-12
802.850000	1.07301e-12
802.800000	1.07497e-12
802.750000	1.07694e-12
802.700000	1.07891e-12
802.650000	1.08088e-12
802.600000	1.08286e-12
802.550000	1.08484e-12
802.500000	1.08683e-12
802.450000	1.08881e-12
802.400000	1.09081e-12
802.350000	1.0928e-12
802.300000	1.0948e-12
802.250000	1.0968e-12
802.200000	1.09881e-12
802.150000	1.10082e-12
802.100000	1.10284e-12
802.050000	1.10485e-12
802.000000	1.10687e-12
801.950000	1.1089e-12
801.900000	1.11093e-12
801.850000	1.11296e-12
801.800000	1.115e-12
801.750000	1.11704e-12
801.700000	1.11908e-12
801.650000	1.12113e-12
801.600000	1.12318e-12
801.550000	1.12523e-12
801.500000	1.12729e-12
801.450000	1.12936e-12
801.400000	1.13142e-12
801.350000	1.13349e-12
801.300000	1.13557e-12
801.250000	1.13764e-12
801.200000	1.13972e-12
801.150000	1.14181e-12
801.100000	1.1439e-12
801.050000	1.14599e-12
801.000000	1.14809e-12
800.950000	1.15019e-12
800.900000	1.15229e-12
800.850000	1.1544e-12
800.800000	1.15651e-12
800.750000	1.15863e-12
800.700000	1.16075e-12
800.650000	1.16287e-12
800.600000	1.165e-12
800.550000	1.16713e-12
800.500000	1.16927e-12
800.450000	1.17141e-12
800.400000	1.17355e-12
800.350000	1.1757e-12
800.300000	1.17785e-12
800.250000	1.18e-12
800.200000	1.18216e-12
800.150000	1.18432e-12
800.100000	1.18649e-12
800.050000	1.18866e-12
800.000000	1.19084e-12
799.950000	1.19301e-12
799.900000	1.1952e-12
799.850000	1.19738e-12
799.800000	1.19957e-12
799.750000	1.20177e-12
799.700000	1.20397e-12
799.650000	1.20617e-12
799.600000	1.20838e-12
799.550000	1.21059e-12
799.500000	1.2128e-12
799.450000	1.21502e-12
799.400000	1.21724e-12
799.350000	1.21947e-12
799.300000	1.2217e-12
799.250000	1.22394e-12
799.200000	1.22618e-12
799.150000	1.22842e-12
799.100000	1.23067e-12
799.050000	1.23292e-12
799.000000	1.23517e-12
798.950000	1.23743e-12
798.900000	1.2397e-12
798.850000	1.24197e-12
798.800000	1.24424e-12
798.750000	1.24651e-12
798.700000	1.24879e-12
798.650000	1.25108e-12
798.600000	1.25337e-12
798.550000	1.25566e-12
798.500000	1.25796e-12
798.450000	1.26026e-12
798.400000	1.26256e-12
798.350000	1.26487e-12
798.300000	1.26719e-12
798.250000	1.26951e-12
798.200000	1.27183e-12
798.150000	1.27416e-12
798.100000	1.27649e-12
798.050000	1.27882e-12
798.000000	1.28116e-12
797.950000	1.28351e-12
797.900000	1.28585e-12
797.850000	1.28821e-12
797.800000	1.29056e-12
797.750000	1.29292e-12
797.700000	1.29529e-12
797.650000	1.29766e-12
797.600000	1.30003e-12
797.550000	1.30241e-12
797.500000	1.30479e-12
797.450000	1.30718e-12
797.400000	1.30957e-12
797.350000	1.31197e-12
797.300000	1.31437e-12
797.250000	1.31677e-12
797.200000	1.31918e-12
797.150000	1.3216e-12
797.100000	1.32401e-12
797.050000	1.32644e-12
797.000000	1.32886e-12
796.950000	1.33129e-12
796.900000	1.33373e-12
796.850000	1.33617e-12
796.800000	1.33861e-12
796.750000	1.34106e-12
796.700000	1.34352e-12
796.650000	1.34597e-12
796.600000	1.34844e-12
796.550000	1.3509e-12
796.500000	1.35337e-12
796.450000	1.35585e-12
796.400000	1.35833e-12
796.350000	1.36082e-12
796.300000	1.3633e-12
796.250000	1.3658e-12
796.200000	1.3683e-12
796.150000	1.3708e-12
796.100000	1.37331e-12
796.050000	1.37582e-12
796.000000	1.37834e-12
795.950000	1.38086e-12
795.900000	1.38339e-12
795.850000	1.38592e-12
795.800000	1.38845e-12
795.750000	1.39099e-12
795.700000	1.39354e-12
795.650000	1.39609e-12
795.600000	1.39864e-12
795.550000	1.4012e-12
795.500000	1.40376e-12
795.450000	1.40633e-12
795.400000	1.4089e-12
795.350000	1.41148e-12
795.300000	1.41406e-12
795.250000	1.41665e-12
795.200000	1.41924e-12
795.150000	1.42184e-12
795.100000	1.42444e-12
795.050000	1.42704e-12
795.000000	1.42965e-12
794.950000	1.43227e-12
794.900000	1.43489e-12
794.850000	1.43751e-12
794.800000	1.44014e-12
794.750000	1.44278e-12
794.700000	1.44542e-12
794.650000	1.44806e-12
794.600000	1.45071e-12
794.550000	1.45337e-12
794.500000	1.45602e-12
794.450000	1.45869e-12
794.400000	1.46136e-12
794.350000	1.46403e-12
794.300000	1.46671e-12
794.250000	1.46939e-12
794.200000	1.47208e-12
794.150000	1.47477e-12
794.100000	1.47747e-12
794.050000	1.48017e-12
794.000000	1.48288e-12
793.950000	1.48559e-12
793.900000	1.48831e-12
793.850000	1.49103e-12
793.800000	1.49376e-12
793.750000	1.49649e-12
793.700000	1.49923e-12
793.650000	1.50197e-12
793.600000	1.50472e-12
793.550000	1.50747e-12
793.500000	1.51023e-12
793.450000	1.51299e-12
793.400000	1.51576e-12
793.350000	1.51853e-12
793.300000	1.52131e-12
793.250000	1.5241e-12
793.200000	1.52688e-12
793.150000	1.52968e-12
793.100000	1.53247e-12
793.050000	1.53528e-12
793.000000	1.53809e-12
792.950000	1.5409e-12
792.900000	1.54372e-12
792.850000	1.54654e-12
792.800000	1.54937e-12
792.750000	1.55221e-12
792.700000	1.55505e-12
792.650000	1.55789e-12
792.600000	1.56074e-12
792.550000	1.5636e-12
792.500000	1.56646e-12
792.450000	1.56932e-12
792.400000	1.57219e-12
792.350000	1.57507e-12
792.300000	1.57795e-12
792.250000	1.58084e-12
792.200000	1.58373e-12
792.150000	1.58663e-12
792.100000	1.58953e-12
792.050000	1.59244e-12
792.000000	1.59535e-12
791.950000	1.59827e-12
791.900000	1.60119e-12
791.850000	1.60412e-12
791.800000	1.60705e-12
791.750000	1.60999e-12
791.700000	1.61294e-12
791.650000	1.61589e-12
791.600000	1.61885e-12
791.550000	1.62181e-12
791.500000	1.62477e-12
791.450000	1.62775e-12
791.400000	1.63072e-12
791.350000	1.63371e-12
791.300000	1.63669e-12
791.250000	1.63969e-12
791.200000	1.64269e-12
791.150000	1.64569e-12
791.100000	1.6487e-12
791.050000	1.65172e-12
791.000000	1.65474e-12
790.950000	1.65777e-12
790.900000	1.6608e-12
790.850000	1.66384e-12
790.800000	1.66688e-12
790.750000	1.66993e-12
790.700000	1.67299e-12
790.650000	1.67605e-12
790.600000	1.67911e-12
790.550000	1.68218e-12
790.500000	1.68526e-12
790.450000	1.68834e-12
790.400000	1.69143e-12
790.350000	1.69453e-12
790.300000	1.69763e-12
790.250000	1.70073e-12
790.200000	1.70384e-12
790.150000	1.70696e-12
790.100000	1.71008e-12
790.050000	1.71321e-12
790.000000	1.71634e-12
789.950000	1.71948e-12
789.900000	1.72263e-12
789.850000	1.72578e-12
789.800000	1.72894e-12
789.750000	1.7321e-12
789.700000	1.73527e-12
789.650000	1.73844e-12
789.600000	1.74162e-12
789.550000	1.74481e-12
789.500000	1.748e-12
789.450000	1.7512e-12
789.400000	1.7544e-12
789.350000	1.75761e-12
789.300000	1.76082e-12
789.250000	1.76404e-12
789.200000	1.76727e-12
789.150000	1.7705e-12
789.100000	1.77374e-12
789.050000	1.77699e-12
789.000000	1.78024e-12
788.950000	1.78349e-12
788.900000	1.78676e-12
788.850000	1.79002e-12
788.800000	1.7933e-12
788.750000	1.79658e-12
788.700000	1.79987e-12
788.650000	1.80316e-12
788.600000	1.80646e-12
788.550000	1.80976e-12
788.500000	1.81307e-12
788.450000	1.81639e-12
788.400000	1.81971e-12
788.350000	1.82304e-12
788.300000	1.82637e-12
788.250000	1.82971e-12
788.200000	1.83306e-12
788.150000	1.83641e-12
788.100000	1.83977e-12
788.050000	1.84314e-12
788.000000	1.84651e-12
787.950000	1.84989e-12
787.900000	1.85327e-12
787.850000	1.85666e-12
787.800000	1.86006e-12
787.750000	1.86346e-12
787.700000	1.86687e-12
787.650000	1.87028e-12
787.600000	1.8737e-12
787.550000	1.87713e-12
787.500000	1.88057e-12
787.450000	1.88401e-12
787.400000	1.88745e-12
787.350000	1.8909e-12
787.300000	1.89436e-12
787.250000	1.89783e-12
787.200000	1.9013e-12
787.150000	1.90478e-12
787.100000	1.90826e-12
787.050000	1.91175e-12
787.000000	1.91525e-12
786.950000	1.91875e-12
786.900000	1.92226e-12
786.850000	1.92578e-12
786.800000	1.9293e-12
786.750000	1.93283e-12
786.700000	1.93636e-12
786.650000	1.93991e-12
786.600000	1.94345e-12
786.550000	1.94701e-12
786.500000	1.95057e-12
786.450000	1.95414e-12
786.400000	1.95771e-12
786.350000	1.96129e-12
786.300000	1.96488e-12
786.250000	1.96848e-12
786.200000	1.97208e-12
786.150000	1.97568e-12
786.100000	1.9793e-12
786.050000	1.98292e-12
786.000000	1.98654e-12
785.950000	1.99018e-12
785.900000	1.99382e-12
785.850000	1.99747e-12
785.800000	2.00112e-12
785.750000	2.00478e-12
785.700000	2.00845e-12
785.650000	2.01212e-12
785.600000	2.0158e-12
785.550000	2.01949e-12
785.500000	2.02318e-12
785.450000	2.02688e-12
785.400000	2.03059e-12
785.350000	2.0343e-12
785.300000	2.03802e-12
785.250000	2.04175e-12
785.200000	2.04549e-12
785.150000	2.04923e-12
785.100000	2.05298e-12
785.050000	2.05673e-12
785.000000	2.06049e-12
784.950000	2.06426e-12
784.900000	2.06804e-12
784.850000	2.07182e-12
784.800000	2.07561e-12
784.750000	2.07941e-12
784.700000	2.08321e-12
784.650000	2.08702e-12
784.600000	2.09084e-12
784.550000	2.09466e-12
784.500000	2.09849e-12
784.450000	2.10233e-12
784.400000	2.10618e-12
784.350000	2.11003e-12
784.300000	2.11389e-12
784.250000	2.11776e-12
784.200000	2.12163e-12
784.150000	2.12551e-12
784.100000	2.1294e-12
784.050000	2.13329e-12
784.000000	2.13719e-12
783.950000	2.1411e-12
783.900000	2.14502e-12
783.850000	2.14894e-12
783.800000	2.15287e-12
783.750000	2.15681e-12
783.700000	2.16076e-12
783.650000	2.16471e-12
783.600000	2.16867e-12
783.550000	2.17263e-12
783.500000	2.17661e-12
783.450000	2.18059e-12
783.400000	2.18458e-12
783.350000	2.18857e-12
783.300000	2.19258e-12
783.250000	2.19659e-12
783.200000	2.2006e-12
783.150000	2.20463e-12
783.100000	2.20866e-12
783.050000	2.2127e-12
783.000000	2.21675e-12
782.950000	2.2208e-12
782.900000	2.22486e-12
782.850000	2.22893e-12
782.800000	2.23301e-12
782.750000	2.2371e-12
782.700000	2.24119e-12
782.650000	2.24529e-12
782.600000	2.24939e-12
782.550000	2.25351e-12
782.500000	2.25763e-12
782.450000	2.26176e-12
782.400000	2.26589e-12
782.350000	2.27004e-12
782.300000	2.27419e-12
782.250000	2.27835e-12
782.200000	2.28252e-12
782.150000	2.28669e-12
782.100000	2.29087e-12
782.050000	2.29506e-12
782.000000	2.29926e-12
781.950000	2.30347e-12
781.900000	2.30768e-12
781.850000	2.3119e-12
781.800000	2.31613e-12
781.750000	2.32037e-12
781.700000	2.32461e-12
781.650000	2.32886e-12
781.600000	2.33312e-12
781.550000	2.33739e-12
781.500000	2.34166e-12
781.450000	2.34595e-12
781.400000	2.35024e-12
781.350000	2.35454e-12
781.300000	2.35884e-12
781.250000	2.36316e-12
781.200000	2.36748e-12
781.150000	2.37181e-12
781.100000	2.37615e-12
781.050000	2.38049e-12
781.000000	2.38485e-12
780.950000	2.38921e-12
780.900000	2.39358e-12
780.850000	2.39796e-12
780.800000	2.40234e-12
780.750000	2.40674e-12
780.700000	2.41114e-12
780.650000	2.41555e-12
780.600000	2.41997e-12
780.550000	2.42439e-12
780.500000	2.42883e-12
780.450000	2.43327e-12
780.400000	2.43772e-12
780.350000	2.44218e-12
780.300000	2.44664e-12
780.250000	2.45112e-12
780.200000	2.4556e-12
780.150000	2.46009e-12
780.100000	2.46459e-12
780.050000	2.4691e-12
780.000000	2.47362e-12
779.950000	2.47814e-12
779.900000	2.48267e-12
779.850000	2.48721e-12
779.800000	2.49176e-12
779.750000	2.49632e-12
779.700000	2.50088e-12
779.650000	2.50546e-12
779.600000	2.51004e-12
779.550000	2.51463e-12
779.500000	2.51923e-12
779.450000	2.52384e-12
779.400000	2.52845e-12
779.350000	2.53308e-12
779.300000	2.53771e-12
779.250000	2.54235e-12
779.200000	2.547e-12
779.150000	2.55166e-12
779.100000	2.55633e-12
779.050000	2.561e-12
779.000000	2.56569e-12
778.950000	2.57038e-12
778.900000	2.57508e-12
778.850000	2.57979e-12
778.800000	2.58451e-12
778.750000	2.58924e-12
778.700000	2.59397e-12
778.650000	2.59871e-12
778.600000	2.60347e-12
778.550000	2.60823e-12
778.500000	2.613e-12
778.450000	2.61778e-12
778.400000	2.62257e-12
778.350000	2.62736e-12
778.300000	2.63217e-12
778.250000	2.63698e-12
778.200000	2.6418e-12
778.150000	2.64664e-12
778.100000	2.65148e-12
778.050000	2.65633e-12
778.000000	2.66118e-12
777.950000	2.66605e-12
777.900000	2.67093e-12
777.850000	2.67581e-12
777.800000	2.68071e-12
777.750000	2.68561e-12
777.700000	2.69052e-12
777.650000	2.69544e-12
777.600000	2.70037e-12
777.550000	2.70531e-12
777.500000	2.71026e-12
777.450000	2.71521e-12
777.400000	2.72018e-12
777.350000	2.72515e-12
777.300000	2.73014e-12
777.250000	2.73513e-12
777.200000	2.74013e-12
777.150000	2.74514e-12
777.100000	2.75017e-12
777.050000	2.75519e-12
777.000000	2.76023e-12
776.950000	2.76528e-12
776.900000	2.77034e-12
776.850000	2.77541e-12
776.800000	2.78048e-12
776.750000	2.78557e-12
776.700000	2.79066e-12
776.650000	2.79576e-12
776.600000	2.80088e-12
776.550000	2.806e-12
776.500000	2.81113e-12
776.450000	2.81627e-12
776.400000	2.82142e-12
776.350000	2.82658e-12
776.300000	2.83175e-12
776.250000	2.83693e-12
776.200000	2.84212e-12
776.150000	2.84732e-12
776.100000	2.85253e-12
776.050000	2.85774e-12
776.000000	2.86297e-12
775.950000	2.8682e-12
775.900000	2.87345e-12
775.850000	2.8787e-12
775.800000	2.88397e-12
775.750000	2.88924e-12
775.700000	2.89453e-12
775.650000	2.89982e-12
775.600000	2.90512e-12
775.550000	2.91044e-12
775.500000	2.91576e-12
775.450000	2.92109e-12
775.400000	2.92643e-12
775.350000	2.93179e-12
775.300000	2.93715e-12
775.250000	2.94252e-12
775.200000	2.9479e-12
775.150000	2.95329e-12
775.100000	2.95869e-12
775.050000	2.9641e-12
775.000000	2.96953e-12
774.950000	2.97496e-12
774.900000	2.9804e-12
774.850000	2.98585e-12
774.800000	2.99131e-12
774.750000	2.99678e-12
774.700000	3.00226e-12
774.650000	3.00775e-12
774.600000	3.01325e-12
774.550000	3.01876e-12
774.500000	3.02428e-12
774.450000	3.02981e-12
774.400000	3.03535e-12
774.350000	3.0409e-12
774.300000	3.04647e-12
774.250000	3.05204e-12
774.200000	3.05762e-12
774.150000	3.06321e-12
774.100000	3.06881e-12
774.050000	3.07442e-12
774.000000	3.08005e-12
773.950000	3.08568e-12
773.900000	3.09132e-12
773.850000	3.09698e-12
773.800000	3.10264e-12
773.750000	3.10831e-12
773.700000	3.114e-12
773.650000	3.11969e-12
773.600000	3.1254e-12
773.550000	3.13111e-12
773.500000	3.13684e-12
773.450000	3.14258e-12
773.400000	3.14832e-12
773.350000	3.15408e-12
773.300000	3.15985e-12
773.250000	3.16563e-12
773.200000	3.17142e-12
773.150000	3.17722e-12
773.100000	3.18303e-12
773.050000	3.18885e-12
773.000000	3.19468e-12
772.950000	3.20052e-12
772.900000	3.20637e-12
772.850000	3.21224e-12
772.800000	3.21811e-12
772.750000	3.224e-12
772.700000	3.22989e-12
772.650000	3.2358e-12
772.600000	3.24172e-12
772.550000	3.24765e-12
772.500000	3.25358e-12
772.450000	3.25953e-12
772.400000	3.26549e-12
772.350000	3.27147e-12
772.300000	3.27745e-12
772.250000	3.28344e-12
772.200000	3.28945e-12
772.150000	3.29546e-12
772.100000	3.30149e-12
772.050000	3.30753e-12
772.000000	3.31358e-12
771.950000	3.31964e-12
771.900000	3.32571e-12
771.850000	3.33179e-12
771.800000	3.33788e-12
771.750000	3.34398e-12
771.700000	3.3501e-12
771.650000	3.35623e-12
771.600000	3.36236e-12
771.550000	3.36851e-12
771.500000	3.37467e-12
771.450000	3.38084e-12
771.400000	3.38703e-12
771.350000	3.39322e-12
771.300000	3.39943e-12
771.250000	3.40564e-12
771.200000	3.41187e-12
771.150000	3.41811e-12
771.100000	3.42436e-12
771.050000	3.43062e-12
771.000000	3.4369e-12
770.950000	3.44318e-12
770.900000	3.44948e-12
770.850000	3.45578e-12
770.800000	3.4621e-12
770.750000	3.46844e-12
770.700000	3.47478e-12
770.650000	3.48113e-12
770.600000	3.4875e-12
770.550000	3.49388e-12
770.500000	3.50026e-12
770.450000	3.50667e-12
770.400000	3.51308e-12
770.350000	3.5195e-12
770.300000	3.52594e-12
770.250000	3.53239e-12
770.200000	3.53885e-12
770.150000	3.54532e-12
770.100000	3.5518e-12
770.050000	3.5583e-12
770.000000	3.5648e-12
769.950000	3.57132e-12
769.900000	3.57785e-12
769.850000	3.58439e-12
769.800000	3.59095e-12
769.750000	3.59752e-12
769.700000	3.60409e-12
769.650000	3.61069e-12
769.600000	3.61729e-12
769.550000	3.6239e-12
769.500000	3.63053e-12
769.450000	3.63717e-12
769.400000	3.64382e-12
769.350000	3.65048e-12
769.300000	3.65716e-12
769.250000	3.66385e-12
769.200000	3.67055e-12
769.150000	3.67726e-12
769.100000	3.68398e-12
769.050000	3.69072e-12
769.000000	3.69747e-12
768.950000	3.70423e-12
768.900000	3.711e-12
768.850000	3.71779e-12
768.800000	3.72459e-12
768.750000	3.7314e-12
768.700000	3.73822e-12
768.650000	3.74506e-12
768.600000	3.75191e-12
768.550000	3.75877e-12
768.500000	3.76564e-12
768.450000	3.77253e-12
768.400000	3.77942e-12
768.350000	3.78634e-12
768.300000	3.79326e-12
768.250000	3.8002e-12
768.200000	3.80714e-12
768.150000	3.81411e-12
768.100000	3.82108e-12
768.050000	3.82807e-12
768.000000	3.83507e-12
767.950000	3.84208e-12
767.900000	3.84911e-12
767.850000	3.85614e-12
767.800000	3.8632e-12
767.750000	3.87026e-12
767.700000	3.87734e-12
767.650000	3.88443e-12
767.600000	3.89153e-12
767.550000	3.89865e-12
767.500000	3.90578e-12
767.450000	3.91292e-12
767.400000	3.92007e-12
767.350000	3.92724e-12
767.300000	3.93442e-12
767.250000	3.94162e-12
767.200000	3.94882e-12
767.150000	3.95604e-12
767.100000	3.96328e-12
767.050000	3.97053e-12
767.000000	3.97779e-12
766.950000	3.98506e-12
766.900000	3.99235e-12
766.850000	3.99965e-12
766.800000	4.00696e-12
766.750000	4.01429e-12
766.700000	4.02163e-12
766.650000	4.02898e-12
766.600000	4.03635e-12
766.550000	4.04373e-12
766.500000	4.05112e-12
766.450000	4.05853e-12
766.400000	4.06595e-12
766.350000	4.07339e-12
766.300000	4.08084e-12
766.250000	4.0883e-12
766.200000	4.09577e-12
766.150000	4.10326e-12
766.100000	4.11077e-12
766.050000	4.11828e-12
766.000000	4.12581e-12
765.950000	4.13336e-12
765.900000	4.14092e-12
765.850000	4.14849e-12
765.800000	4.15607e-12
765.750000	4.16367e-12
765.700000	4.17129e-12
765.650000	4.17891e-12
765.600000	4.18655e-12
765.550000	4.19421e-12
765.500000	4.20188e-12
765.450000	4.20956e-12
765.400000	4.21726e-12
765.350000	4.22497e-12
765.300000	4.2327e-12
765.250000	4.24044e-12
765.200000	4.24819e-12
765.150000	4.25596e-12
765.100000	4.26374e-12
765.050000	4.27154e-12
765.000000	4.27935e-12
764.950000	4.28717e-12
764.900000	4.29501e-12
764.850000	4.30286e-12
764.800000	4.31073e-12
764.750000	4.31861e-12
764.700000	4.32651e-12
764.650000	4.33442e-12
764.600000	4.34235e-12
764.550000	4.35029e-12
764.500000	4.35824e-12
764.450000	4.36621e-12
764.400000	4.37419e-12
764.350000	4.38219e-12
764.300000	4.3902e-12
764.250000	4.39823e-12
764.200000	4.40627e-12
764.150000	4.41433e-12
764.100000	4.4224e-12
764.050000	4.43049e-12
764.000000	4.43859e-12
763.950000	4.44671e-12
763.900000	4.45484e-12
763.850000	4.46298e-12
763.800000	4.47114e-12
763.750000	4.47932e-12
763.700000	4.48751e-12
763.650000	4.49571e-12
763.600000	4.50393e-12
763.550000	4.51217e-12
763.500000	4.52042e-12
763.450000	4.52869e-12
763.400000	4.53697e-12
763.350000	4.54526e-12
763.300000	4.55357e-12
763.250000	4.5619e-12
763.200000	4.57024e-12
763.150000	4.5786e-12
763.100000	4.58697e-12
763.050000	4.59535e-12
763.000000	4.60376e-12
762.950000	4.61217e-12
762.900000	4.62061e-12
762.850000	4.62906e-12
762.800000	4.63752e-12
762.750000	4.646e-12
762.700000	4.65449e-12
762.650000	4.66301e-12
762.600000	4.67153e-12
762.550000	4.68007e-12
762.500000	4.68863e-12
762.450000	4.6972e-12
762.400000	4.70579e-12
762.350000	4.7144e-12
762.300000	4.72302e-12
762.250000	4.73165e-12
762.200000	4.7403e-12
762.150000	4.74897e-12
762.100000	4.75765e-12
762.050000	4.76635e-12
762.000000	4.77507e-12
761.950000	4.7838e-12
761.900000	4.79254e-12
761.850000	4.80131e-12
761.800000	4.81009e-12
761.750000	4.81888e-12
761.700000	4.82769e-12
761.650000	4.83652e-12
761.600000	4.84536e-12
761.550000	4.85422e-12
761.500000	4.8631e-12
761.450000	4.87199e-12
761.400000	4.8809e-12
761.350000	4.88982e-12
761.300000	4.89876e-12
761.250000	4.90772e-12
761.200000	4.91669e-12
761.150000	4.92568e-12
761.100000	4.93469e-12
761.050000	4.94371e-12
761.000000	4.95275e-12
760.950000	4.9618e-12
760.900000	4.97088e-12
760.850000	4.97996e-12
760.800000	4.98907e-12
760.750000	4.99819e-12
760.700000	5.00733e-12
760.650000	5.01649e-12
760.600000	5.02566e-12
760.550000	5.03485e-12
760.500000	5.04405e-12
760.450000	5.05327e-12
760.400000	5.06251e-12
760.350000	5.07177e-12
760.300000	5.08104e-12
760.250000	5.09033e-12
760.200000	5.09964e-12
760.150000	5.10896e-12
760.100000	5.11831e-12
760.050000	5.12766e-12
760.000000	5.13704e-12
759.950000	5.14643e-12
759.900000	5.15584e-12
759.850000	5.16527e-12
759.800000	5.17471e-12
759.750000	5.18417e-12
759.700000	5.19365e-12
759.650000	5.20315e-12
759.600000	5.21266e-12
759.550000	5.22219e-12
759.500000	5.23174e-12
759.450000	5.2413e-12
759.400000	5.25089e-12
759.350000	5.26049e-12
759.300000	5.2701e-12
759.250000	5.27974e-12
759.200000	5.28939e-12
759.150000	5.29906e-12
759.100000	5.30875e-12
759.050000	5.31846e-12
759.000000	5.32818e-12
758.950000	5.33792e-12
758.900000	5.34768e-12
758.850000	5.35746e-12
758.800000	5.36726e-12
758.750000	5.37707e-12
758.700000	5.3869e-12
758.650000	5.39675e-12
758.600000	5.40662e-12
758.550000	5.4165e-12
758.500000	5.4264e-12
758.450000	5.43633e-12
758.400000	5.44626e-12
758.350000	5.45622e-12
758.300000	5.4662e-12
758.250000	5.47619e-12
758.200000	5.4862e-12
758.150000	5.49623e-12
758.100000	5.50628e-12
758.050000	5.51635e-12
758.000000	5.52644e-12
757.950000	5.53654e-12
757.900000	5.54666e-12
757.850000	5.5568e-12
757.800000	5.56696e-12
757.750000	5.57714e-12
757.700000	5.58734e-12
757.650000	5.59755e-12
757.600000	5.60779e-12
757.550000	5.61804e-12
757.500000	5.62831e-12
757.450000	5.6386e-12
757.400000	5.64891e-12
757.350000	5.65924e-12
757.300000	5.66958e-12
757.250000	5.67995e-12
757.200000	5.69033e-12
757.150000	5.70074e-12
757.100000	5.71116e-12
757.050000	5.7216e-12
757.000000	5.73206e-12
756.950000	5.74254e-12
756.900000	5.75304e-12
756.850000	5.76356e-12
756.800000	5.7741e-12
756.750000	5.78465e-12
756.700000	5.79523e-12
756.650000	5.80582e-12
756.600000	5.81644e-12
756.550000	5.82707e-12
756.500000	5.83772e-12
756.450000	5.8484e-12
756.400000	5.85909e-12
756.350000	5.8698e-12
756.300000	5.88053e-12
756.250000	5.89128e-12
756.200000	5.90205e-12
756.150000	5.91285e-12
756.100000	5.92366e-12
756.050000	5.93449e-12
756.000000	5.94533e-12
755.950000	5.9562e-12
755.900000	5.96709e-12
755.850000	5.978e-12
755.800000	5.98893e-12
755.750000	5.99988e-12
755.700000	6.01085e-12
755.650000	6.02184e-12
755.600000	6.03285e-12
755.550000	6.04388e-12
755.500000	6.05493e-12
755.450000	6.066e-12
755.400000	6.07709e-12
755.350000	6.0882e-12
755.300000	6.09933e-12
755.250000	6.11048e-12
755.200000	6.12165e-12
755.150000	6.13284e-12
755.100000	6.14405e-12
755.050000	6.15529e-12
755.000000	6.16654e-12
754.950000	6.17781e-12
754.900000	6.18911e-12
754.850000	6.20042e-12
754.800000	6.21176e-12
754.750000	6.22311e-12
754.700000	6.23449e-12
754.650000	6.24589e-12
754.600000	6.25731e-12
754.550000	6.26875e-12
754.500000	6.28021e-12
754.450000	6.29169e-12
754.400000	6.30319e-12
754.350000	6.31471e-12
754.300000	6.32626e-12
754.250000	6.33782e-12
754.200000	6.34941e-12
754.150000	6.36102e-12
754.100000	6.37265e-12
754.050000	6.3843e-12
754.000000	6.39597e-12
753.950000	6.40766e-12
753.900000	6.41938e-12
753.850000	6.43111e-12
753.800000	6.44287e-12
753.750000	6.45465e-12
753.700000	6.46645e-12
753.650000	6.47827e-12
753.600000	6.49011e-12
753.550000	6.50198e-12
753.500000	6.51387e-12
753.450000	6.52577e-12
753.400000	6.5377e-12
753.350000	6.54966e-12
753.300000	6.56163e-12
753.250000	6.57363e-12
753.200000	6.58564e-12
753.150000	6.59768e-12
753.100000	6.60974e-12
753.050000	6.62183e-12
753.000000	6.63393e-12
752.950000	6.64606e-12
752.900000	6.65821e-12
752.850000	6.67038e-12
752.800000	6.68258e-12
752.750000	6.69479e-12
752.700000	6.70703e-12
752.650000	6.71929e-12
752.600000	6.73158e-12
752.550000	6.74388e-12
752.500000	6.75621e-12
752.450000	6.76856e-12
752.400000	6.78094e-12
752.350000	6.79333e-12
752.300000	6.80575e-12
752.250000	6.81819e-12
752.200000	6.83066e-12
752.150000	6.84315e-12
752.100000	6.85566e-12
752.050000	6.86819e-12
752.000000	6.88074e-12
751.950000	6.89332e-12
751.900000	6.90593e-12
751.850000	6.91855e-12
751.800000	6.9312e-12
751.750000	6.94387e-12
751.700000	6.95656e-12
751.650000	6.96928e-12
751.600000	6.98202e-12
751.550000	6.99478e-12
751.500000	7.00757e-12
751.450000	7.02038e-12
751.400000	7.03322e-12
751.350000	7.04607e-12
751.300000	7.05895e-12
751.250000	7.07186e-12
751.200000	7.08479e-12
751.150000	7.09774e-12
751.100000	7.11071e-12
751.050000	7.12371e-12
751.000000	7.13673e-12
750.950000	7.14978e-12
750.900000	7.16285e-12
750.850000	7.17595e-12
750.800000	7.18906e-12
750.750000	7.20221e-12
750.700000	7.21537e-12
750.650000	7.22856e-12
750.600000	7.24178e-12
750.550000	7.25501e-12
750.500000	7.26828e-12
750.450000	7.28156e-12
750.400000	7.29488e-12
750.350000	7.30821e-12
750.300000	7.32157e-12
750.250000	7.33495e-12
750.200000	7.34836e-12
750.150000	7.3618e-12
750.100000	7.37525e-12
750.050000	7.38874e-12
750.000000	7.40224e-12
749.950000	7.41577e-12
749.900000	7.42933e-12
749.850000	7.44291e-12
749.800000	7.45652e-12
749.750000	7.47015e-12
749.700000	7.4838e-12
749.650000	7.49749e-12
749.600000	7.51119e-12
749.550000	7.52492e-12
749.500000	7.53868e-12
749.450000	7.55246e-12
749.400000	7.56626e-12
749.350000	7.5801e-12
749.300000	7.59395e-12
749.250000	7.60783e-12
749.200000	7.62174e-12
749.150000	7.63567e-12
749.100000	7.64963e-12
749.050000	7.66362e-12
749.000000	7.67762e-12
748.950000	7.69166e-12
748.900000	7.70572e-12
748.850000	7.71981e-12
748.800000	7.73392e-12
748.750000	7.74806e-12
748.700000	7.76222e-12
748.650000	7.77641e-12
748.600000	7.79062e-12
748.550000	7.80486e-12
748.500000	7.81913e-12
748.450000	7.83343e-12
748.400000	7.84774e-12
748.350000	7.86209e-12
748.300000	7.87646e-12
748.250000	7.89086e-12
748.200000	7.90528e-12
748.150000	7.91974e-12
748.100000	7.93421e-12
748.050000	7.94872e-12
748.000000	7.96325e-12
747.950000	7.9778e-12
747.900000	7.99239e-12
747.850000	8.007e-12
747.800000	8.02163e-12
747.750000	8.0363e-12
747.700000	8.05099e-12
747.650000	8.0657e-12
747.600000	8.08045e-12
747.550000	8.09522e-12
747.500000	8.11002e-12
747.450000	8.12484e-12
747.400000	8.13969e-12
747.350000	8.15457e-12
747.300000	8.16948e-12
747.250000	8.18441e-12
747.200000	8.19937e-12
747.150000	8.21436e-12
747.100000	8.22937e-12
747.050000	8.24442e-12
747.000000	8.25949e-12
746.950000	8.27459e-12
746.900000	8.28971e-12
746.850000	8.30486e-12
746.800000	8.32005e-12
746.750000	8.33525e-12
746.700000	8.35049e-12
746.650000	8.36575e-12
746.600000	8.38105e-12
746.550000	8.39637e-12
746.500000	8.41171e-12
746.450000	8.42709e-12
746.400000	8.44249e-12
746.350000	8.45793e-12
746.300000	8.47339e-12
746.250000	8.48888e-12
746.200000	8.50439e-12
746.150000	8.51994e-12
746.100000	8.53551e-12
746.050000	8.55111e-12
746.000000	8.56674e-12
745.950000	8.5824e-12
745.900000	8.59809e-12
745.850000	8.61381e-12
745.800000	8.62955e-12
745.750000	8.64533e-12
745.700000	8.66113e-12
745.650000	8.67696e-12
745.600000	8.69282e-12
745.550000	8.70871e-12
745.500000	8.72463e-12
745.450000	8.74058e-12
745.400000	8.75656e-12
745.350000	8.77256e-12
745.300000	8.7886e-12
745.250000	8.80466e-12
745.200000	8.82076e-12
745.150000	8.83688e-12
745.100000	8.85303e-12
745.050000	8.86921e-12
745.000000	8.88543e-12
744.950000	8.90167e-12
744.900000	8.91794e-12
744.850000	8.93424e-12
744.800000	8.95057e-12
744.750000	8.96693e-12
744.700000	8.98332e-12
744.650000	8.99974e-12
744.600000	9.01619e-12
744.550000	9.03267e-12
744.500000	9.04918e-12
744.450000	9.06572e-12
744.400000	9.08229e-12
744.350000	9.09889e-12
744.300000	9.11553e-12
744.250000	9.13219e-12
744.200000	9.14888e-12
744.150000	9.1656e-12
744.100000	9.18236e-12
744.050000	9.19914e-12
744.000000	9.21596e-12
743.950000	9.2328e-12
743.900000	9.24968e-12
743.850000	9.26658e-12
743.800000	9.28352e-12
743.750000	9.30049e-12
743.700000	9.31749e-12
743.650000	9.33452e-12
743.600000	9.35158e-12
743.550000	9.36868e-12
743.500000	9.3858e-12
743.450000	9.40296e-12
743.400000	9.42014e-12
743.350000	9.43736e-12
743.300000	9.45461e-12
743.250000	9.47189e-12
743.200000	9.48921e-12
743.150000	9.50655e-12
743.100000	9.52393e-12
743.050000	9.54133e-12
743.000000	9.55877e-12
742.950000	9.57625e-12
742.900000	9.59375e-12
742.850000	9.61129e-12
742.800000	9.62885e-12
742.750000	9.64645e-12
742.700000	9.66408e-12
742.650000	9.68175e-12
742.600000	9.69944e-12
742.550000	9.71717e-12
742.500000	9.73493e-12
742.450000	9.75273e-12
742.400000	9.77055e-12
742.350000	9.78841e-12
742.300000	9.8063e-12
742.250000	9.82423e-12
742.200000	9.84218e-12
742.150000	9.86017e-12
742.100000	9.8782e-12
742.050000	9.89625e-12
742.000000	9.91434e-12
741.950000	9.93246e-12
741.900000	9.95061e-12
741.850000	9.9688e-12
741.800000	9.98702e-12
741.750000	1.00053e-11
741.700000	1.00236e-11
741.650000	1.00419e-11
741.600000	1.00602e-11
741.550000	1.00786e-11
741.500000	1.0097e-11
741.450000	1.01155e-11
741.400000	1.0134e-11
741.350000	1.01525e-11
741.300000	1.01711e-11
741.250000	1.01897e-11
741.200000	1.02083e-11
741.150000	1.02269e-11
741.100000	1.02456e-11
741.050000	1.02644e-11
741.000000	1.02831e-11
740.950000	1.03019e-11
740.900000	1.03207e-11
740.850000	1.03396e-11
740.800000	1.03585e-11
740.750000	1.03774e-11
740.700000	1.03964e-11
740.650000	1.04154e-11
740.600000	1.04344e-11
740.550000	1.04535e-11
740.500000	1.04726e-11
740.450000	1.04918e-11
740.400000	1.05109e-11
740.350000	1.05302e-11
740.300000	1.05494e-11
740.250000	1.05687e-11
740.200000	1.0588e-11
740.150000	1.06073e-11
740.100000	1.06267e-11
740.050000	1.06462e-11
740.000000	1.06656e-11
739.950000	1.06851e-11
739.900000	1.07046e-11
739.850000	1.07242e-11
739.800000	1.07438e-11
739.750000	1.07634e-11
739.700000	1.07831e-11
739.650000	1.08028e-11
739.600000	1.08226e-11
739.550000	1.08423e-11
739.500000	1.08622e-11
739.450000	1.0882e-11
739.400000	1.09019e-11
739.350000	1.09218e-11
739.300000	1.09418e-11
739.250000	1.09618e-11
739.200000	1.09818e-11
739.150000	1.10019e-11
739.100000	1.1022e-11
739.050000	1.10422e-11
739.000000	1.10623e-11
738.950000	1.10826e-11
738.900000	1.11028e-11
738.850000	1.11231e-11
738.800000	1.11434e-11
738.750000	1.11638e-11
738.700000	1.11842e-11
738.650000	1.12046e-11
738.600000	1.12251e-11
738.550000	1.12456e-11
738.500000	1.12662e-11
738.450000	1.12868e-11
738.400000	1.13074e-11
738.350000	1.13281e-11
738.300000	1.13488e-11
738.250000	1.13695e-11
738.200000	1.13903e-11
738.150000	1.14111e-11
738.100000	1.1432e-11
738.050000	1.14529e-11
738.000000	1.14738e-11
737.950000	1.14948e-11
737.900000	1.15158e-11
737.850000	1.15368e-11
737.800000	1.15579e-11
737.750000	1.1579e-11
737.700000	1.16002e-11
737.650000	1.16214e-11
737.600000	1.16426e-11
737.550000	1.16639e-11
737.500000	1.16852e-11
737.450000	1.17066e-11
737.400000	1.1728e-11
737.350000	1.17494e-11
737.300000	1.17709e-11
737.250000	1.17924e-11
737.200000	1.1814e-11
737.150000	1.18355e-11
737.100000	1.18572e-11
737.050000	1.18788e-11
737.000000	1.19006e-11
736.950000	1.19223e-11
736.900000	1.19441e-11
736.850000	1.19659e-11
736.800000	1.19878e-11
736.750000	1.20097e-11
736.700000	1.20317e-11
736.650000	1.20536e-11
736.600000	1.20757e-11
736.550000	1.20977e-11
736.500000	1.21198e-11
736.450000	1.2142e-11
736.400000	1.21642e-11
736.350000	1.21864e-11
736.300000	1.22087e-11
736.250000	1.2231e-11
736.200000	1.22534e-11
736.150000	1.22758e-11
736.100000	1.22982e-11
736.050000	1.23207e-11
736.000000	1.23432e-11
735.950000	1.23657e-11
735.900000	1.23883e-11
735.850000	1.2411e-11
735.800000	1.24337e-11
735.750000	1.24564e-11
735.700000	1.24791e-11
735.650000	1.2502e-11
735.600000	1.25248e-11
735.550000	1.25477e-11
735.500000	1.25706e-11
735.450000	1.25936e-11
735.400000	1.26166e-11
735.350000	1.26397e-11
735.300000	1.26628e-11
735.250000	1.26859e-11
735.200000	1.27091e-11
735.150000	1.27323e-11
735.100000	1.27556e-11
735.050000	1.27789e-11
735.000000	1.28023e-11
734.950000	1.28257e-11
734.900000	1.28491e-11
734.850000	1.28726e-11
734.800000	1.28961e-11
734.750000	1.29197e-11
734.700000	1.29433e-11
734.650000	1.29669e-11
734.600000	1.29906e-11
734.550000	1.30144e-11
734.500000	1.30382e-11
734.450000	1.3062e-11
734.400000	1.30859e-11
734.350000	1.31098e-11
734.300000	1.31337e-11
734.250000	1.31577e-11
734.200000	1.31818e-11
734.150000	1.32059e-11
734.100000	1.323e-11
734.050000	1.32542e-11
734.000000	1.32784e-11
733.950000	1.33027e-11
733.900000	1.3327e-11
733.850000	1.33513e-11
733.800000	1.33757e-11
733.750000	1.34002e-11
733.700000	1.34247e-11
733.650000	1.34492e-11
733.600000	1.34738e-11
733.550000	1.34984e-11
733.500000	1.35231e-11
733.450000	1.35478e-11
733.400000	1.35725e-11
733.350000	1.35973e-11
733.300000	1.36222e-11
733.250000	1.36471e-11
733.200000	1.3672e-11
733.150000	1.3697e-11
733.100000	1.3722e-11
733.050000	1.37471e-11
733.000000	1.37722e-11
732.950000	1.37974e-11
732.900000	1.38226e-11
732.850000	1.38479e-11
732.800000	1.38732e-11
732.750000	1.38985e-11
732.700000	1.39239e-11
732.650000	1.39494e-11
732.600000	1.39749e-11
732.550000	1.40004e-11
732.500000	1.4026e-11
732.450000	1.40516e-11
732.400000	1.40773e-11
732.350000	1.4103e-11
732.300000	1.41288e-11
732.250000	1.41546e-11
732.200000	1.41805e-11
732.150000	1.42064e-11
732.100000	1.42324e-11
732.050000	1.42584e-11
732.000000	1.42844e-11
731.950000	1.43105e-11
731.900000	1.43367e-11
731.850000	1.43629e-11
731.800000	1.43891e-11
731.750000	1.44154e-11
731.700000	1.44418e-11
731.650000	1.44682e-11
731.600000	1.44946e-11
731.550000	1.45211e-11
731.500000	1.45476e-11
731.450000	1.45742e-11
731.400000	1.46009e-11
731.350000	1.46275e-11
731.300000	1.46543e-11
731.250000	1.46811e-11
731.200000	1.47079e-11
731.150000	1.47348e-11
731.100000	1.47617e-11
731.050000	1.47887e-11
731.000000	1.48157e-11
730.950000	1.48428e-11
730.900000	1.48699e-11
730.850000	1.48971e-11
730.800000	1.49243e-11
730.750000	1.49516e-11
730.700000	1.49789e-11
730.650000	1.50062e-11
730.600000	1.50337e-11
730.550000	1.50611e-11
730.500000	1.50887e-11
730.450000	1.51162e-11
730.400000	1.51439e-11
730.350000	1.51715e-11
730.300000	1.51993e-11
730.250000	1.5227e-11
730.200000	1.52549e-11
730.150000	1.52827e-11
730.100000	1.53107e-11
730.050000	1.53386e-11
730.000000	1.53667e-11
729.950000	1.53947e-11
729.900000	1.54229e-11
729.850000	1.54511e-11
729.800000	1.54793e-11
729.750000	1.55076e-11
729.700000	1.55359e-11
729.650000	1.55643e-11
729.600000	1.55928e-11
729.550000	1.56212e-11
729.500000	1.56498e-11
729.450000	1.56784e-11
729.400000	1.5707e-11
729.350000	1.57357e-11
729.300000	1.57645e-11
729.250000	1.57933e-11
729.200000	1.58222e-11
729.150000	1.58511e-11
729.100000	1.588e-11
729.050000	1.59091e-11
729.000000	1.59381e-11
728.950000	1.59673e-11
728.900000	1.59964e-11
728.850000	1.60257e-11
728.800000	1.6055e-11
728.750000	1.60843e-11
728.700000	1.61137e-11
728.650000	1.61431e-11
728.600000	1.61726e-11
728.550000	1.62022e-11
728.500000	1.62318e-11
728.450000	1.62614e-11
728.400000	1.62912e-11
728.350000	1.63209e-11
728.300000	1.63508e-11
728.250000	1.63806e-11
728.200000	1.64106e-11
728.150000	1.64405e-11
728.100000	1.64706e-11
728.050000	1.65007e-11
728.000000	1.65308e-11
727.950000	1.6561e-11
727.900000	1.65913e-11
727.850000	1.66216e-11
727.800000	1.6652e-11
727.750000	1.66824e-11
727.700000	1.67129e-11
727.650000	1.67434e-11
727.600000	1.6774e-11
727.550000	1.68047e-11
727.500000	1.68354e-11
727.450000	1.68662e-11
727.400000	1.6897e-11
727.350000	1.69279e-11
727.300000	1.69588e-11
727.250000	1.69898e-11
727.200000	1.70208e-11
727.150000	1.70519e-11
727.100000	1.70831e-11
727.050000	1.71143e-11
727.000000	1.71456e-11
726.950000	1.71769e-11
726.900000	1.72083e-11
726.850000	1.72397e-11
726.800000	1.72712e-11
726.750000	1.73028e-11
726.700000	1.73344e-11
726.650000	1.73661e-11
726.600000	1.73978e-11
726.550000	1.74296e-11
726.500000	1.74615e-11
726.450000	1.74934e-11
726.400000	1.75253e-11
726.350000	1.75574e-11
726.300000	1.75894e-11
726.250000	1.76216e-11
726.200000	1.76538e-11
726.150000	1.7686e-11
726.100000	1.77183e-11
726.050000	1.77507e-11
726.000000	1.77832e-11
725.950000	1.78157e-11
725.900000	1.78482e-11
725.850000	1.78808e-11
725.800000	1.79135e-11
725.750000	1.79462e-11
725.700000	1.7979e-11
725.650000	1.80119e-11
725.600000	1.80448e-11
725.550000	1.80777e-11
725.500000	1.81108e-11
725.450000	1.81439e-11
725.400000	1.8177e-11
725.350000	1.82102e-11
725.300000	1.82435e-11
725.250000	1.82768e-11
725.200000	1.83102e-11
725.150000	1.83437e-11
725.100000	1.83772e-11
725.050000	1.84108e-11
725.000000	1.84444e-11
724.950000	1.84781e-11
724.900000	1.85119e-11
724.850000	1.85457e-11
724.800000	1.85796e-11
724.750000	1.86136e-11
724.700000	1.86476e-11
724.650000	1.86816e-11
724.600000	1.87158e-11
724.550000	1.875e-11
724.500000	1.87842e-11
724.450000	1.88186e-11
724.400000	1.88529e-11
724.350000	1.88874e-11
724.300000	1.89219e-11
724.250000	1.89565e-11
724.200000	1.89911e-11
724.150000	1.90258e-11
724.100000	1.90606e-11
724.050000	1.90954e-11
724.000000	1.91303e-11
723.950000	1.91652e-11
723.900000	1.92003e-11
723.850000	1.92353e-11
723.800000	1.92705e-11
723.750000	1.93057e-11
723.700000	1.9341e-11
723.650000	1.93763e-11
723.600000	1.94117e-11
723.550000	1.94472e-11
723.500000	1.94827e-11
723.450000	1.95183e-11
723.400000	1.9554e-11
723.350000	1.95897e-11
723.300000	1.96255e-11
723.250000	1.96614e-11
723.200000	1.96973e-11
723.150000	1.97333e-11
723.100000	1.97693e-11
723.050000	1.98055e-11
723.000000	1.98416e-11
722.950000	1.98779e-11
722.900000	1.99142e-11
722.850000	1.99506e-11
722.800000	1.9987e-11
722.750000	2.00236e-11
722.700000	2.00602e-11
722.650000	2.00968e-11
722.600000	2.01335e-11
722.550000	2.01703e-11
722.500000	2.02072e-11
722.450000	2.02441e-11
722.400000	2.02811e-11
722.350000	2.03181e-11
722.300000	2.03553e-11
722.250000	2.03924e-11
722.200000	2.04297e-11
722.150000	2.0467e-11
722.100000	2.05044e-11
722.050000	2.05419e-11
722.000000	2.05794e-11
721.950000	2.0617e-11
721.900000	2.06547e-11
721.850000	2.06924e-11
721.800000	2.07302e-11
721.750000	2.07681e-11
721.700000	2.08061e-11
721.650000	2.08441e-11
721.600000	2.08822e-11
721.550000	2.09203e-11
721.500000	2.09585e-11
721.450000	2.09968e-11
721.400000	2.10352e-11
721.350000	2.10736e-11
721.300000	2.11121e-11
721.250000	2.11507e-11
721.200000	2.11893e-11
721.150000	2.12281e-11
721.100000	2.12668e-11
721.050000	2.13057e-11
721.000000	2.13446e-11
720.950000	2.13836e-11
720.900000	2.14227e-11
720.850000	2.14618e-11
720.800000	2.1501e-11
720.750000	2.15403e-11
720.700000	2.15797e-11
720.650000	2.16191e-11
720.600000	2.16586e-11
720.550000	2.16982e-11
720.500000	2.17378e-11
720.450000	2.17775e-11
720.400000	2.18173e-11
720.350000	2.18572e-11
720.300000	2.18971e-11
720.250000	2.19371e-11
720.200000	2.19772e-11
720.150000	2.20174e-11
720.100000	2.20576e-11
720.050000	2.20979e-11
720.000000	2.21383e-11
719.950000	2.21787e-11
719.900000	2.22192e-11
719.850000	2.22598e-11
719.800000	2.23005e-11
719.750000	2.23412e-11
719.700000	2.2382e-11
719.650000	2.24229e-11
719.600000	2.24639e-11
719.550000	2.25049e-11
719.500000	2.25461e-11
719.450000	2.25873e-11
719.400000	2.26285e-11
719.350000	2.26699e-11
719.300000	2.27113e-11
719.250000	2.27528e-11
719.200000	2.27943e-11
719.150000	2.2836e-11
719.100000	2.28777e-11
719.050000	2.29195e-11
719.000000	2.29614e-11
718.950000	2.30033e-11
718.900000	2.30454e-11
718.850000	2.30875e-11
718.800000	2.31296e-11
718.750000	2.31719e-11
718.700000	2.32142e-11
718.650000	2.32566e-11
718.600000	2.32991e-11
718.550000	2.33417e-11
718.500000	2.33843e-11
718.450000	2.34271e-11
718.400000	2.34699e-11
718.350000	2.35127e-11
718.300000	2.35557e-11
718.250000	2.35987e-11
718.200000	2.36419e-11
718.150000	2.3685e-11
718.100000	2.37283e-11
718.050000	2.37717e-11
718.000000	2.38151e-11
717.950000	2.38586e-11
717.900000	2.39022e-11
717.850000	2.39459e-11
717.800000	2.39896e-11
717.750000	2.40334e-11
717.700000	2.40773e-11
717.650000	2.41213e-11
717.600000	2.41654e-11
717.550000	2.42096e-11
717.500000	2.42538e-11
717.450000	2.42981e-11
717.400000	2.43425e-11
717.350000	2.4387e-11
717.300000	2.44315e-11
717.250000	2.44761e-11
717.200000	2.45209e-11
717.150000	2.45657e-11
717.100000	2.46105e-11
717.050000	2.46555e-11
717.000000	2.47005e-11
716.950000	2.47457e-11
716.900000	2.47909e-11
716.850000	2.48362e-11
716.800000	2.48815e-11
716.750000	2.4927e-11
716.700000	2.49725e-11
716.650000	2.50182e-11
716.600000	2.50639e-11
716.550000	2.51096e-11
716.500000	2.51555e-11
716.450000	2.52015e-11
716.400000	2.52475e-11
716.350000	2.52936e-11
716.300000	2.53399e-11
716.250000	2.53861e-11
716.200000	2.54325e-11
716.150000	2.5479e-11
716.100000	2.55255e-11
716.050000	2.55722e-11
716.000000	2.56189e-11
715.950000	2.56657e-11
715.900000	2.57126e-11
715.850000	2.57595e-11
715.800000	2.58066e-11
715.750000	2.58537e-11
715.700000	2.5901e-11
715.650000	2.59483e-11
715.600000	2.59957e-11
715.550000	2.60432e-11
715.500000	2.60908e-11
715.450000	2.61384e-11
715.400000	2.61862e-11
715.350000	2.6234e-11
715.300000	2.62819e-11
715.250000	2.633e-11
715.200000	2.63781e-11
715.150000	2.64263e-11
715.100000	2.64745e-11
715.050000	2.65229e-11
715.000000	2.65713e-11
714.950000	2.66199e-11
714.900000	2.66685e-11
714.850000	2.67172e-11
714.800000	2.6766e-11
714.750000	2.68149e-11
714.700000	2.68639e-11
714.650000	2.6913e-11
714.600000	2.69622e-11
714.550000	2.70114e-11
714.500000	2.70608e-11
714.450000	2.71102e-11
714.400000	2.71597e-11
714.350000	2.72093e-11
714.300000	2.72591e-11
714.250000	2.73088e-11
714.200000	2.73587e-11
714.150000	2.74087e-11
714.100000	2.74588e-11
714.050000	2.75089e-11
714.000000	2.75592e-11
713.950000	2.76095e-11
713.900000	2.766e-11
713.850000	2.77105e-11
713.800000	2.77611e-11
713.750000	2.78118e-11
713.700000	2.78627e-11
713.650000	2.79136e-11
713.600000	2.79645e-11
713.550000	2.80156e-11
713.500000	2.80668e-11
713.450000	2.81181e-11
713.400000	2.81694e-11
713.350000	2.82209e-11
713.300000	2.82725e-11
713.250000	2.83241e-11
713.200000	2.83758e-11
713.150000	2.84277e-11
713.100000	2.84796e-11
713.050000	2.85316e-11
713.000000	2.85838e-11
712.950000	2.8636e-11
712.900000	2.86883e-11
712.850000	2.87407e-11
712.800000	2.87932e-11
712.750000	2.88458e-11
712.700000	2.88985e-11
712.650000	2.89513e-11
712.600000	2.90042e-11
712.550000	2.90571e-11
712.500000	2.91102e-11
712.450000	2.91634e-11
712.400000	2.92167e-11
712.350000	2.92701e-11
712.300000	2.93235e-11
712.250000	2.93771e-11
712.200000	2.94308e-11
712.150000	2.94845e-11
712.100000	2.95384e-11
712.050000	2.95923e-11
712.000000	2.96464e-11
711.950000	2.97005e-11
711.900000	2.97548e-11
711.850000	2.98092e-11
711.800000	2.98636e-11
711.750000	2.99182e-11
711.700000	2.99728e-11
711.650000	3.00276e-11
711.600000	3.00824e-11
711.550000	3.01374e-11
711.500000	3.01924e-11
711.450000	3.02476e-11
711.400000	3.03028e-11
711.350000	3.03582e-11
711.300000	3.04136e-11
711.250000	3.04692e-11
711.200000	3.05248e-11
711.150000	3.05806e-11
711.100000	3.06365e-11
711.050000	3.06924e-11
711.000000	3.07485e-11
710.950000	3.08047e-11
710.900000	3.08609e-11
710.850000	3.09173e-11
710.800000	3.09738e-11
710.750000	3.10304e-11
710.700000	3.1087e-11
710.650000	3.11438e-11
710.600000	3.12007e-11
710.550000	3.12577e-11
710.500000	3.13148e-11
710.450000	3.1372e-11
710.400000	3.14293e-11
710.350000	3.14867e-11
710.300000	3.15442e-11
710.250000	3.16019e-11
710.200000	3.16596e-11
710.150000	3.17174e-11
710.100000	3.17754e-11
710.050000	3.18334e-11
710.000000	3.18916e-11
709.950000	3.19498e-11
709.900000	3.20082e-11
709.850000	3.20666e-11
709.800000	3.21252e-11
709.750000	3.21839e-11
709.700000	3.22427e-11
709.650000	3.23016e-11
709.600000	3.23606e-11
709.550000	3.24197e-11
709.500000	3.24789e-11
709.450000	3.25382e-11
709.400000	3.25977e-11
709.350000	3.26572e-11
709.300000	3.27169e-11
709.250000	3.27766e-11
709.200000	3.28365e-11
709.150000	3.28965e-11
709.100000	3.29566e-11
709.050000	3.30168e-11
709.000000	3.30771e-11
708.950000	3.31375e-11
708.900000	3.3198e-11
708.850000	3.32587e-11
708.800000	3.33194e-11
708.750000	3.33803e-11
708.700000	3.34413e-11
708.650000	3.35023e-11
708.600000	3.35635e-11
708.550000	3.36248e-11
708.500000	3.36863e-11
708.450000	3.37478e-11
708.400000	3.38094e-11
708.350000	3.38712e-11
708.300000	3.39331e-11
708.250000	3.3995e-11
708.200000	3.40571e-11
708.150000	3.41193e-11
708.100000	3.41817e-11
708.050000	3.42441e-11
708.000000	3.43066e-11
707.950000	3.43693e-11
707.900000	3.44321e-11
707.850000	3.4495e-11
707.800000	3.4558e-11
707.750000	3.46211e-11
707.700000	3.46844e-11
707.650000	3.47477e-11
707.600000	3.48112e-11
707.550000	3.48748e-11
707.500000	3.49385e-11
707.450000	3.50023e-11
707.400000	3.50662e-11
707.350000	3.51303e-11
707.300000	3.51944e-11
707.250000	3.52587e-11
707.200000	3.53231e-11
707.150000	3.53876e-11
707.100000	3.54523e-11
707.050000	3.5517e-11
707.000000	3.55819e-11
706.950000	3.56469e-11
706.900000	3.5712e-11
706.850000	3.57772e-11
706.800000	3.58426e-11
706.750000	3.5908e-11
706.700000	3.59736e-11
706.650000	3.60393e-11
706.600000	3.61052e-11
706.550000	3.61711e-11
706.500000	3.62372e-11
706.450000	3.63034e-11
706.400000	3.63697e-11
706.350000	3.64361e-11
706.300000	3.65027e-11
706.250000	3.65693e-11
706.200000	3.66361e-11
706.150000	3.6703e-11
706.100000	3.67701e-11
706.050000	3.68372e-11
706.000000	3.69045e-11
705.950000	3.69719e-11
705.900000	3.70395e-11
705.850000	3.71071e-11
705.800000	3.71749e-11
705.750000	3.72428e-11
705.700000	3.73108e-11
705.650000	3.7379e-11
705.600000	3.74472e-11
705.550000	3.75156e-11
705.500000	3.75841e-11
705.450000	3.76528e-11
705.400000	3.77216e-11
705.350000	3.77905e-11
705.300000	3.78595e-11
705.250000	3.79286e-11
705.200000	3.79979e-11
705.150000	3.80673e-11
705.100000	3.81368e-11
705.050000	3.82065e-11
705.000000	3.82763e-11
704.950000	3.83462e-11
704.900000	3.84162e-11
704.850000	3.84864e-11
704.800000	3.85567e-11
704.750000	3.86271e-11
704.700000	3.86977e-11
704.650000	3.87683e-11
704.600000	3.88391e-11
704.550000	3.89101e-11
704.500000	3.89812e-11
704.450000	3.90523e-11
704.400000	3.91237e-11
704.350000	3.91951e-11
704.300000	3.92667e-11
704.250000	3.93384e-11
704.200000	3.94103e-11
704.150000	3.94823e-11
704.100000	3.95544e-11
704.050000	3.96266e-11
704.000000	3.9699e-11
703.950000	3.97715e-11
703.900000	3.98441e-11
703.850000	3.99169e-11
703.800000	3.99898e-11
703.750000	4.00629e-11
703.700000	4.0136e-11
703.650000	4.02093e-11
703.600000	4.02828e-11
703.550000	4.03563e-11
703.500000	4.04301e-11
703.450000	4.05039e-11
703.400000	4.05779e-11
703.350000	4.0652e-11
703.300000	4.07262e-11
703.250000	4.08006e-11
703.200000	4.08751e-11
703.150000	4.09498e-11
703.100000	4.10246e-11
703.050000	4.10995e-11
703.000000	4.11746e-11
702.950000	4.12498e-11
702.900000	4.13251e-11
702.850000	4.14006e-11
702.800000	4.14762e-11
702.750000	4.15519e-11
702.700000	4.16278e-11
702.650000	4.17039e-11
702.600000	4.178e-11
702.550000	4.18563e-11
702.500000	4.19328e-11
702.450000	4.20094e-11
702.400000	4.20861e-11
702.350000	4.2163e-11
702.300000	4.224e-11
702.250000	4.23171e-11
702.200000	4.23944e-11
702.150000	4.24718e-11
702.100000	4.25494e-11
702.050000	4.26271e-11
702.000000	4.27049e-11
701.950000	4.27829e-11
701.900000	4.28611e-11
701.850000	4.29394e-11
701.800000	4.30178e-11
701.750000	4.30963e-11
701.700000	4.3175e-11
701.650000	4.32539e-11
701.600000	4.33329e-11
701.550000	4.3412e-11
701.500000	4.34913e-11
701.450000	4.35708e-11
701.400000	4.36503e-11
701.350000	4.373e-11
701.300000	4.38099e-11
701.250000	4.38899e-11
701.200000	4.39701e-11
701.150000	4.40504e-11
701.100000	4.41308e-11
701.050000	4.42114e-11
701.000000	4.42922e-11
700.950000	4.43731e-11
700.900000	4.44541e-11
700.850000	4.45353e-11
700.800000	4.46166e-11
700.750000	4.46981e-11
700.700000	4.47797e-11
700.650000	4.48615e-11
700.600000	4.49434e-11
700.550000	4.50255e-11
700.500000	4.51078e-11
700.450000	4.51901e-11
700.400000	4.52727e-11
700.350000	4.53553e-11
700.300000	4.54382e-11
700.250000	4.55212e-11
700.200000	4.56043e-11
700.150000	4.56876e-11
700.100000	4.5771e-11
700.050000	4.58546e-11
700.000000	4.59384e-11
699.950000	4.60223e-11
699.900000	4.61063e-11
699.850000	4.61905e-11
699.800000	4.62749e-11
699.750000	4.63594e-11
699.700000	4.6444e-11
699.650000	4.65289e-11
699.600000	4.66138e-11
699.550000	4.6699e-11
699.500000	4.67842e-11
699.450000	4.68697e-11
699.400000	4.69553e-11
699.350000	4.7041e-11
699.300000	4.71269e-11
699.250000	4.7213e-11
699.200000	4.72992e-11
699.150000	4.73856e-11
699.100000	4.74721e-11
699.050000	4.75588e-11
699.000000	4.76457e-11
698.950000	4.77327e-11
698.900000	4.78199e-11
698.850000	4.79072e-11
698.800000	4.79947e-11
698.750000	4.80823e-11
698.700000	4.81701e-11
698.650000	4.82581e-11
698.600000	4.83462e-11
698.550000	4.84345e-11
698.500000	4.8523e-11
698.450000	4.86116e-11
698.400000	4.87004e-11
698.350000	4.87893e-11
698.300000	4.88784e-11
698.250000	4.89677e-11
698.200000	4.90571e-11
698.150000	4.91467e-11
698.100000	4.92364e-11
698.050000	4.93263e-11
698.000000	4.94164e-11
697.950000	4.95067e-11
697.900000	4.95971e-11
697.850000	4.96877e-11
697.800000	4.97784e-11
697.750000	4.98693e-11
697.700000	4.99604e-11
697.650000	5.00516e-11
697.600000	5.0143e-11
697.550000	5.02346e-11
697.500000	5.03263e-11
697.450000	5.04182e-11
697.400000	5.05103e-11
697.350000	5.06025e-11
697.300000	5.06949e-11
697.250000	5.07875e-11
697.200000	5.08803e-11
697.150000	5.09732e-11
697.100000	5.10663e-11
697.050000	5.11595e-11
697.000000	5.12529e-11
696.950000	5.13465e-11
696.900000	5.14403e-11
696.850000	5.15342e-11
696.800000	5.16284e-11
696.750000	5.17226e-11
696.700000	5.18171e-11
696.650000	5.19117e-11
696.600000	5.20065e-11
696.550000	5.21015e-11
696.500000	5.21966e-11
696.450000	5.22919e-11
696.400000	5.23874e-11
696.350000	5.24831e-11
696.300000	5.25789e-11
696.250000	5.2675e-11
696.200000	5.27711e-11
696.150000	5.28675e-11
696.100000	5.29641e-11
696.050000	5.30608e-11
696.000000	5.31577e-11
695.950000	5.32547e-11
695.900000	5.3352e-11
695.850000	5.34494e-11
695.800000	5.3547e-11
695.750000	5.36448e-11
695.700000	5.37428e-11
695.650000	5.38409e-11
695.600000	5.39392e-11
695.550000	5.40377e-11
695.500000	5.41364e-11
695.450000	5.42353e-11
695.400000	5.43343e-11
695.350000	5.44335e-11
695.300000	5.45329e-11
695.250000	5.46325e-11
695.200000	5.47323e-11
695.150000	5.48322e-11
695.100000	5.49323e-11
695.050000	5.50326e-11
695.000000	5.51331e-11
694.950000	5.52338e-11
694.900000	5.53347e-11
694.850000	5.54357e-11
694.800000	5.55369e-11
694.750000	5.56384e-11
694.700000	5.574e-11
694.650000	5.58417e-11
694.600000	5.59437e-11
694.550000	5.60459e-11
694.500000	5.61482e-11
694.450000	5.62507e-11
694.400000	5.63535e-11
694.350000	5.64564e-11
694.300000	5.65595e-11
694.250000	5.66627e-11
694.200000	5.67662e-11
694.150000	5.68699e-11
694.100000	5.69737e-11
694.050000	5.70777e-11
694.000000	5.7182e-11
693.950000	5.72864e-11
693.900000	5.7391e-11
693.850000	5.74958e-11
693.800000	5.76008e-11
693.750000	5.7706e-11
693.700000	5.78113e-11
693.650000	5.79169e-11
693.600000	5.80226e-11
693.550000	5.81286e-11
693.500000	5.82347e-11
693.450000	5.83411e-11
693.400000	5.84476e-11
693.350000	5.85543e-11
693.300000	5.86613e-11
693.250000	5.87684e-11
693.200000	5.88757e-11
693.150000	5.89832e-11
693.100000	5.90909e-11
693.050000	5.91988e-11
693.000000	5.93069e-11
692.950000	5.94152e-11
692.900000	5.95237e-11
692.850000	5.96324e-11
692.800000	5.97412e-11
692.750000	5.98503e-11
692.700000	5.99596e-11
692.650000	6.00691e-11
692.600000	6.01788e-11
692.550000	6.02887e-11
692.500000	6.03988e-11
692.450000	6.0509e-11
692.400000	6.06195e-11
692.350000	6.07302e-11
692.300000	6.08411e-11
692.250000	6.09522e-11
692.200000	6.10635e-11
692.150000	6.1175e-11
692.100000	6.12867e-11
692.050000	6.13986e-11
692.000000	6.15107e-11
691.950000	6.1623e-11
691.900000	6.17356e-11
691.850000	6.18483e-11
691.800000	6.19612e-11
691.750000	6.20744e-11
691.700000	6.21877e-11
691.650000	6.23012e-11
691.600000	6.2415e-11
691.550000	6.2529e-11
691.500000	6.26431e-11
691.450000	6.27575e-11
691.400000	6.28721e-11
691.350000	6.29869e-11
691.300000	6.31019e-11
691.250000	6.32171e-11
691.200000	6.33326e-11
691.150000	6.34482e-11
691.100000	6.35641e-11
691.050000	6.36801e-11
691.000000	6.37964e-11
690.950000	6.39129e-11
690.900000	6.40296e-11
690.850000	6.41465e-11
690.800000	6.42636e-11
690.750000	6.4381e-11
690.700000	6.44985e-11
690.650000	6.46163e-11
690.600000	6.47343e-11
690.550000	6.48525e-11
690.500000	6.49709e-11
690.450000	6.50895e-11
690.400000	6.52084e-11
690.350000	6.53274e-11
690.300000	6.54467e-11
690.250000	6.55662e-11
690.200000	6.56859e-11
690.150000	6.58058e-11
690.100000	6.5926e-11
690.050000	6.60464e-11
690.000000	6.6167e-11
689.950000	6.62878e-11
689.900000	6.64088e-11
689.850000	6.65301e-11
689.800000	6.66515e-11
689.750000	6.67732e-11
689.700000	6.68952e-11
689.650000	6.70173e-11
689.600000	6.71397e-11
689.550000	6.72622e-11
689.500000	6.73851e-11
689.450000	6.75081e-11
689.400000	6.76313e-11
689.350000	6.77548e-11
689.300000	6.78785e-11
689.250000	6.80025e-11
689.200000	6.81266e-11
689.150000	6.8251e-11
689.100000	6.83756e-11
689.050000	6.85005e-11
689.000000	6.86256e-11
688.950000	6.87509e-11
688.900000	6.88764e-11
688.850000	6.90021e-11
688.800000	6.91281e-11
688.750000	6.92543e-11
688.700000	6.93808e-11
688.650000	6.95075e-11
688.600000	6.96344e-11
688.550000	6.97615e-11
688.500000	6.98889e-11
688.450000	7.00165e-11
688.400000	7.01443e-11
688.350000	7.02724e-11
688.300000	7.04007e-11
688.250000	7.05292e-11
688.200000	7.0658e-11
688.150000	7.0787e-11
688.100000	7.09162e-11
688.050000	7.10457e-11
688.000000	7.11754e-11
687.950000	7.13054e-11
687.900000	7.14356e-11
687.850000	7.1566e-11
687.800000	7.16967e-11
687.750000	7.18276e-11
687.700000	7.19587e-11
687.650000	7.20901e-11
687.600000	7.22217e-11
687.550000	7.23536e-11
687.500000	7.24857e-11
687.450000	7.2618e-11
687.400000	7.27506e-11
687.350000	7.28834e-11
687.300000	7.30165e-11
687.250000	7.31498e-11
687.200000	7.32834e-11
687.150000	7.34172e-11
687.100000	7.35512e-11
687.050000	7.36855e-11
687.000000	7.382e-11
686.950000	7.39548e-11
686.900000	7.40898e-11
686.850000	7.42251e-11
686.800000	7.43606e-11
686.750000	7.44964e-11
686.700000	7.46324e-11
686.650000	7.47686e-11
686.600000	7.49051e-11
686.550000	7.50419e-11
686.500000	7.51789e-11
686.450000	7.53161e-11
686.400000	7.54537e-11
686.350000	7.55914e-11
686.300000	7.57294e-11
686.250000	7.58677e-11
686.200000	7.60062e-11
686.150000	7.6145e-11
686.100000	7.6284e-11
686.050000	7.64233e-11
686.000000	7.65628e-11
685.950000	7.67026e-11
685.900000	7.68426e-11
685.850000	7.69829e-11
685.800000	7.71234e-11
685.750000	7.72642e-11
685.700000	7.74053e-11
685.650000	7.75466e-11
685.600000	7.76882e-11
685.550000	7.783e-11
685.500000	7.79721e-11
685.450000	7.81145e-11
685.400000	7.82571e-11
685.350000	7.84e-11
685.300000	7.85431e-11
685.250000	7.86865e-11
685.200000	7.88301e-11
685.150000	7.89741e-11
685.100000	7.91182e-11
685.050000	7.92627e-11
685.000000	7.94074e-11
684.950000	7.95524e-11
684.900000	7.96976e-11
684.850000	7.98431e-11
684.800000	7.99889e-11
684.750000	8.01349e-11
684.700000	8.02812e-11
684.650000	8.04278e-11
684.600000	8.05746e-11
684.550000	8.07217e-11
684.500000	8.08691e-11
684.450000	8.10167e-11
684.400000	8.11646e-11
684.350000	8.13128e-11
684.300000	8.14612e-11
684.250000	8.16099e-11
684.200000	8.17589e-11
684.150000	8.19082e-11
684.100000	8.20577e-11
684.050000	8.22075e-11
684.000000	8.23576e-11
683.950000	8.2508e-11
683.900000	8.26586e-11
683.850000	8.28095e-11
683.800000	8.29607e-11
683.750000	8.31121e-11
683.700000	8.32639e-11
683.650000	8.34159e-11
683.600000	8.35682e-11
683.550000	8.37207e-11
683.500000	8.38736e-11
683.450000	8.40267e-11
683.400000	8.41801e-11
683.350000	8.43338e-11
683.300000	8.44877e-11
683.250000	8.46419e-11
683.200000	8.47965e-11
683.150000	8.49513e-11
683.100000	8.51064e-11
683.050000	8.52617e-11
683.000000	8.54174e-11
682.950000	8.55733e-11
682.900000	8.57295e-11
682.850000	8.5886e-11
682.800000	8.60428e-11
682.750000	8.61999e-11
682.700000	8.63573e-11
682.650000	8.65149e-11
682.600000	8.66729e-11
682.550000	8.68311e-11
682.500000	8.69896e-11
682.450000	8.71484e-11
682.400000	8.73075e-11
682.350000	8.74669e-11
682.300000	8.76266e-11
682.250000	8.77865e-11
682.200000	8.79468e-11
682.150000	8.81073e-11
682.100000	8.82682e-11
682.050000	8.84293e-11
682.000000	8.85907e-11
681.950000	8.87525e-11
681.900000	8.89145e-11
681.850000	8.90768e-11
681.800000	8.92394e-11
681.750000	8.94023e-11
681.700000	8.95655e-11
681.650000	8.9729e-11
681.600000	8.98928e-11
681.550000	9.00569e-11
681.500000	9.02213e-11
681.450000	9.0386e-11
681.400000	9.0551e-11
681.350000	9.07163e-11
681.300000	9.0882e-11
681.250000	9.10479e-11
681.200000	9.12141e-11
681.150000	9.13806e-11
681.100000	9.15474e-11
681.050000	9.17145e-11
681.000000	9.18819e-11
680.950000	9.20497e-11
680.900000	9.22177e-11
680.850000	9.2386e-11
680.800000	9.25547e-11
680.750000	9.27237e-11
680.700000	9.28929e-11
680.650000	9.30625e-11
680.600000	9.32324e-11
680.550000	9.34026e-11
680.500000	9.35731e-11
680.450000	9.37439e-11
680.400000	9.3915e-11
680.350000	9.40865e-11
680.300000	9.42582e-11
680.250000	9.44303e-11
680.200000	9.46026e-11
680.150000	9.47753e-11
680.100000	9.49483e-11
680.050000	9.51217e-11
680.000000	9.52953e-11
679.950000	9.54693e-11
679.900000	9.56435e-11
679.850000	9.58181e-11
679.800000	9.5993e-11
679.750000	9.61683e-11
679.700000	9.63438e-11
679.650000	9.65197e-11
679.600000	9.66959e-11
679.550000	9.68724e-11
679.500000	9.70492e-11
679.450000	9.72264e-11
679.400000	9.74039e-11
679.350000	9.75817e-11
679.300000	9.77598e-11
679.250000	9.79383e-11
679.200000	9.8117e-11
679.150000	9.82961e-11
679.100000	9.84756e-11
679.050000	9.86553e-11
679.000000	9.88354e-11
678.950000	9.90158e-11
678.900000	9.91966e-11
678.850000	9.93776e-11
678.800000	9.9559e-11
678.750000	9.97408e-11
678.700000	9.99228e-11
678.650000	1.00105e-10
678.600000	1.00288e-10
678.550000	1.00471e-10
678.500000	1.00654e-10
678.450000	1.00838e-10
678.400000	1.01022e-10
678.350000	1.01207e-10
678.300000	1.01391e-10
678.250000	1.01576e-10
678.200000	1.01762e-10
678.150000	1.01948e-10
678.100000	1.02134e-10
678.050000	1.0232e-10
678.000000	1.02507e-10
677.950000	1.02694e-10
677.900000	1.02881e-10
677.850000	1.03069e-10
677.800000	1.03257e-10
677.750000	1.03446e-10
677.700000	1.03635e-10
677.650000	1.03824e-10
677.600000	1.04013e-10
677.550000	1.04203e-10
677.500000	1.04393e-10
677.450000	1.04584e-10
677.400000	1.04775e-10
677.350000	1.04966e-10
677.300000	1.05158e-10
677.250000	1.0535e-10
677.200000	1.05542e-10
677.150000	1.05735e-10
677.100000	1.05928e-10
677.050000	1.06121e-10
677.000000	1.06315e-10
676.950000	1.06509e-10
676.900000	1.06703e-10
676.850000	1.06898e-10
676.800000	1.07093e-10
676.750000	1.07289e-10
676.700000	1.07484e-10
676.650000	1.07681e-10
676.600000	1.07877e-10
676.550000	1.08074e-10
676.500000	1.08271e-10
676.450000	1.08469e-10
676.400000	1.08667e-10
676.350000	1.08865e-10
676.300000	1.09064e-10
676.250000	1.09263e-10
676.200000	1.09463e-10
676.150000	1.09662e-10
676.100000	1.09862e-10
676.050000	1.10063e-10
676.000000	1.10264e-10
675.950000	1.10465e-10
675.900000	1.10667e-10
675.850000	1.10869e-10
675.800000	1.11071e-10
675.750000	1.11274e-10
675.700000	1.11477e-10
675.650000	1.1168e-10
675.600000	1.11884e-10
675.550000	1.12089e-10
675.500000	1.12293e-10
675.450000	1.12498e-10
675.400000	1.12703e-10
675.350000	1.12909e-10
675.300000	1.13115e-10
675.250000	1.13322e-10
675.200000	1.13529e-10
675.150000	1.13736e-10
675.100000	1.13943e-10
675.050000	1.14151e-10
675.000000	1.1436e-10
674.950000	1.14568e-10
674.900000	1.14778e-10
674.850000	1.14987e-10
674.800000	1.15197e-10
674.750000	1.15407e-10
674.700000	1.15618e-10
674.650000	1.15829e-10
674.600000	1.1604e-10
674.550000	1.16252e-10
674.500000	1.16464e-10
674.450000	1.16677e-10
674.400000	1.1689e-10
674.350000	1.17103e-10
674.300000	1.17317e-10
674.250000	1.17531e-10
674.200000	1.17745e-10
674.150000	1.1796e-10
674.100000	1.18176e-10
674.050000	1.18391e-10
674.000000	1.18607e-10
673.950000	1.18824e-10
673.900000	1.19041e-10
673.850000	1.19258e-10
673.800000	1.19476e-10
673.750000	1.19694e-10
673.700000	1.19912e-10
673.650000	1.20131e-10
673.600000	1.2035e-10
673.550000	1.2057e-10
673.500000	1.2079e-10
673.450000	1.21011e-10
673.400000	1.21231e-10
673.350000	1.21453e-10
673.300000	1.21674e-10
673.250000	1.21896e-10
673.200000	1.22119e-10
673.150000	1.22342e-10
673.100000	1.22565e-10
673.050000	1.22789e-10
673.000000	1.23013e-10
672.950000	1.23237e-10
672.900000	1.23462e-10
672.850000	1.23688e-10
672.800000	1.23913e-10
672.750000	1.2414e-10
672.700000	1.24366e-10
672.650000	1.24593e-10
672.600000	1.24821e-10
672.550000	1.25048e-10
672.500000	1.25277e-10
672.450000	1.25505e-10
672.400000	1.25734e-10
672.350000	1.25964e-10
672.300000	1.26194e-10
672.250000	1.26424e-10
672.200000	1.26655e-10
672.150000	1.26886e-10
672.100000	1.27118e-10
672.050000	1.2735e-10
672.000000	1.27582e-10
671.950000	1.27815e-10
671.900000	1.28048e-10
671.850000	1.28282e-10
671.800000	1.28516e-10
671.750000	1.2875e-10
671.700000	1.28985e-10
671.650000	1.29221e-10
671.600000	1.29457e-10
671.550000	1.29693e-10
671.500000	1.2993e-10
671.450000	1.30167e-10
671.400000	1.30404e-10
671.350000	1.30642e-10
671.300000	1.30881e-10
671.250000	1.3112e-10
671.200000	1.31359e-10
671.150000	1.31599e-10
671.100000	1.31839e-10
671.050000	1.32079e-10
671.000000	1.32321e-10
670.950000	1.32562e-10
670.900000	1.32804e-10
670.850000	1.33046e-10
670.800000	1.33289e-10
670.750000	1.33532e-10
670.700000	1.33776e-10
670.650000	1.3402e-10
670.600000	1.34265e-10
670.550000	1.3451e-10
670.500000	1.34755e-10
670.450000	1.35001e-10
670.400000	1.35248e-10
670.350000	1.35495e-10
670.300000	1.35742e-10
670.250000	1.3599e-10
670.200000	1.36238e-10
670.150000	1.36486e-10
670.100000	1.36735e-10
670.050000	1.36985e-10
670.000000	1.37235e-10
669.950000	1.37485e-10
669.900000	1.37736e-10
669.850000	1.37988e-10
669.800000	1.3824e-10
669.750000	1.38492e-10
669.700000	1.38745e-10
669.650000	1.38998e-10
669.600000	1.39251e-10
669.550000	1.39506e-10
669.500000	1.3976e-10
669.450000	1.40015e-10
669.400000	1.40271e-10
669.350000	1.40527e-10
669.300000	1.40783e-10
669.250000	1.4104e-10
669.200000	1.41298e-10
669.150000	1.41555e-10
669.100000	1.41814e-10
669.050000	1.42073e-10
669.000000	1.42332e-10
668.950000	1.42592e-10
668.900000	1.42852e-10
668.850000	1.43113e-10
668.800000	1.43374e-10
668.750000	1.43635e-10
668.700000	1.43897e-10
668.650000	1.4416e-10
668.600000	1.44423e-10
668.550000	1.44687e-10
668.500000	1.44951e-10
668.450000	1.45215e-10
668.400000	1.4548e-10
668.350000	1.45746e-10
668.300000	1.46012e-10
668.250000	1.46278e-10
668.200000	1.46545e-10
668.150000	1.46813e-10
668.100000	1.47081e-10
668.050000	1.47349e-10
668.000000	1.47618e-10
667.950000	1.47887e-10
667.900000	1.48157e-10
667.850000	1.48428e-10
667.800000	1.48698e-10
667.750000	1.4897e-10
667.700000	1.49242e-10
667.650000	1.49514e-10
667.600000	1.49787e-10
667.550000	1.5006e-10
667.500000	1.50334e-10
667.450000	1.50608e-10
667.400000	1.50883e-10
667.350000	1.51159e-10
667.300000	1.51434e-10
667.250000	1.51711e-10
667.200000	1.51988e-10
667.150000	1.52265e-10
667.100000	1.52543e-10
667.050000	1.52821e-10
667.000000	1.531e-10
666.950000	1.53379e-10
666.900000	1.53659e-10
666.850000	1.5394e-10
666.800000	1.54221e-10
666.750000	1.54502e-10
666.700000	1.54784e-10
666.650000	1.55067e-10
666.600000	1.5535e-10
666.550000	1.55633e-10
666.500000	1.55917e-10
666.450000	1.56202e-10
666.400000	1.56487e-10
666.350000	1.56772e-10
666.300000	1.57058e-10
666.250000	1.57345e-10
666.200000	1.57632e-10
666.150000	1.5792e-10
666.100000	1.58208e-10
666.050000	1.58497e-10
666.000000	1.58786e-10
665.950000	1.59075e-10
665.900000	1.59366e-10
665.850000	1.59657e-10
665.800000	1.59948e-10
665.750000	1.6024e-10
665.700000	1.60532e-10
665.650000	1.60825e-10
665.600000	1.61119e-10
665.550000	1.61413e-10
665.500000	1.61707e-10
665.450000	1.62002e-10
665.400000	1.62298e-10
665.350000	1.62594e-10
665.300000	1.62891e-10
665.250000	1.63188e-10
665.200000	1.63486e-10
665.150000	1.63784e-10
665.100000	1.64083e-10
665.050000	1.64382e-10
665.000000	1.64682e-10
664.950000	1.64983e-10
664.900000	1.65284e-10
664.850000	1.65586e-10
664.800000	1.65888e-10
664.750000	1.6619e-10
664.700000	1.66494e-10
664.650000	1.66798e-10
664.600000	1.67102e-10
664.550000	1.67407e-10
664.500000	1.67712e-10
664.450000	1.68018e-10
664.400000	1.68325e-10
664.350000	1.68632e-10
664.300000	1.6894e-10
664.250000	1.69248e-10
664.200000	1.69557e-10
664.150000	1.69866e-10
664.100000	1.70176e-10
664.050000	1.70487e-10
664.000000	1.70798e-10
663.950000	1.7111e-10
663.900000	1.71422e-10
663.850000	1.71735e-10
663.800000	1.72048e-10
663.750000	1.72362e-10
663.700000	1.72676e-10
663.650000	1.72991e-10
663.600000	1.73307e-10
663.550000	1.73623e-10
663.500000	1.7394e-10
663.450000	1.74258e-10
663.400000	1.74576e-10
663.350000	1.74894e-10
663.300000	1.75213e-10
663.250000	1.75533e-10
663.200000	1.75853e-10
663.150000	1.76174e-10
663.100000	1.76496e-10
663.050000	1.76818e-10
663.000000	1.7714e-10
662.950000	1.77464e-10
662.900000	1.77787e-10
662.850000	1.78112e-10
662.800000	1.78437e-10
662.750000	1.78762e-10
662.700000	1.79089e-10
662.650000	1.79415e-10
662.600000	1.79743e-10
662.550000	1.80071e-10
662.500000	1.80399e-10
662.450000	1.80728e-10
662.400000	1.81058e-10
662.350000	1.81389e-10
662.300000	1.81719e-10
662.250000	1.82051e-10
662.200000	1.82383e-10
662.150000	1.82716e-10
662.100000	1.83049e-10
662.050000	1.83383e-10
662.000000	1.83718e-10
661.950000	1.84053e-10
661.900000	1.84389e-10
661.850000	1.84726e-10
661.800000	1.85063e-10
661.750000	1.854e-10
661.700000	1.85739e-10
661.650000	1.86077e-10
661.600000	1.86417e-10
661.550000	1.86757e-10
661.500000	1.87098e-10
661.450000	1.87439e-10
661.400000	1.87781e-10
661.350000	1.88124e-10
661.300000	1.88467e-10
661.250000	1.88811e-10
661.200000	1.89156e-10
661.150000	1.89501e-10
661.100000	1.89846e-10
661.050000	1.90193e-10
661.000000	1.9054e-10
660.950000	1.90888e-10
660.900000	1.91236e-10
660.850000	1.91585e-10
660.800000	1.91934e-10
660.750000	1.92285e-10
660.700000	1.92635e-10
660.650000	1.92987e-10
660.600000	1.93339e-10
660.550000	1.93692e-10
660.500000	1.94045e-10
660.450000	1.94399e-10
660.400000	1.94754e-10
660.350000	1.95109e-10
660.300000	1.95465e-10
660.250000	1.95822e-10
660.200000	1.96179e-10
660.150000	1.96537e-10
660.100000	1.96896e-10
660.050000	1.97255e-10
660.000000	1.97615e-10
659.950000	1.97975e-10
659.900000	1.98337e-10
659.850000	1.98698e-10
659.800000	1.99061e-10
659.750000	1.99424e-10
659.700000	1.99788e-10
659.650000	2.00153e-10
659.600000	2.00518e-10
659.550000	2.00884e-10
659.500000	2.0125e-10
659.450000	2.01617e-10
659.400000	2.01985e-10
659.350000	2.02354e-10
659.300000	2.02723e-10
659.250000	2.03093e-10
659.200000	2.03463e-10
659.150000	2.03835e-10
659.100000	2.04206e-10
659.050000	2.04579e-10
659.000000	2.04952e-10
658.950000	2.05326e-10
658.900000	2.05701e-10
658.850000	2.06076e-10
658.800000	2.06452e-10
658.750000	2.06829e-10
658.700000	2.07206e-10
658.650000	2.07584e-10
658.600000	2.07963e-10
658.550000	2.08342e-10
658.500000	2.08723e-10
658.450000	2.09103e-10
658.400000	2.09485e-10
658.350000	2.09867e-10
658.300000	2.1025e-10
658.250000	2.10634e-10
658.200000	2.11018e-10
658.150000	2.11403e-10
658.100000	2.11789e-10
658.050000	2.12175e-10
658.000000	2.12562e-10
657.950000	2.1295e-10
657.900000	2.13338e-10
657.850000	2.13728e-10
657.800000	2.14118e-10
657.750000	2.14508e-10
657.700000	2.149e-10
657.650000	2.15292e-10
657.600000	2.15684e-10
657.550000	2.16078e-10
657.500000	2.16472e-10
657.450000	2.16867e-10
657.400000	2.17263e-10
657.350000	2.17659e-10
657.300000	2.18056e-10
657.250000	2.18454e-10
657.200000	2.18853e-10
657.150000	2.19252e-10
657.100000	2.19652e-10
657.050000	2.20053e-10
657.000000	2.20454e-10
656.950000	2.20856e-10
656.900000	2.21259e-10
656.850000	2.21663e-10
656.800000	2.22067e-10
656.750000	2.22472e-10
656.700000	2.22878e-10
656.650000	2.23285e-10
656.600000	2.23692e-10
656.550000	2.241e-10
656.500000	2.24509e-10
656.450000	2.24919e-10
656.400000	2.25329e-10
656.350000	2.2574e-10
656.300000	2.26152e-10
656.250000	2.26565e-10
656.200000	2.26978e-10
656.150000	2.27392e-10
656.100000	2.27807e-10
656.050000	2.28223e-10
656.000000	2.28639e-10
655.950000	2.29056e-10
655.900000	2.29474e-10
655.850000	2.29893e-10
655.800000	2.30312e-10
655.750000	2.30732e-10
655.700000	2.31153e-10
655.650000	2.31575e-10
655.600000	2.31997e-10
655.550000	2.32421e-10
655.500000	2.32845e-10
655.450000	2.33269e-10
655.400000	2.33695e-10
655.350000	2.34121e-10
655.300000	2.34548e-10
655.250000	2.34976e-10
655.200000	2.35405e-10
655.150000	2.35834e-10
655.100000	2.36265e-10
655.050000	2.36696e-10
655.000000	2.37127e-10
654.950000	2.3756e-10
654.900000	2.37993e-10
654.850000	2.38428e-10
654.800000	2.38863e-10
654.750000	2.39298e-10
654.700000	2.39735e-10
654.650000	2.40172e-10
654.600000	2.4061e-10
654.550000	2.41049e-10
654.500000	2.41489e-10
654.450000	2.4193e-10
654.400000	2.42371e-10
654.350000	2.42813e-10
654.300000	2.43256e-10
654.250000	2.437e-10
654.200000	2.44144e-10
654.150000	2.4459e-10
654.100000	2.45036e-10
654.050000	2.45483e-10
654.000000	2.45931e-10
653.950000	2.4638e-10
653.900000	2.46829e-10
653.850000	2.47279e-10
653.800000	2.4773e-10
653.750000	2.48182e-10
653.700000	2.48635e-10
653.650000	2.49089e-10
653.600000	2.49543e-10
653.550000	2.49998e-10
653.500000	2.50454e-10
653.450000	2.50911e-10
653.400000	2.51369e-10
653.350000	2.51828e-10
653.300000	2.52287e-10
653.250000	2.52747e-10
653.200000	2.53208e-10
653.150000	2.5367e-10
653.100000	2.54133e-10
653.050000	2.54596e-10
653.000000	2.55061e-10
652.950000	2.55526e-10
652.900000	2.55992e-10
652.850000	2.56459e-10
652.800000	2.56927e-10
652.750000	2.57396e-10
652.700000	2.57865e-10
652.650000	2.58336e-10
652.600000	2.58807e-10
652.550000	2.59279e-10
652.500000	2.59752e-10
652.450000	2.60226e-10
652.400000	2.60701e-10
652.350000	2.61176e-10
652.300000	2.61653e-10
652.250000	2.6213e-10
652.200000	2.62608e-10
652.150000	2.63087e-10
652.100000	2.63567e-10
652.050000	2.64048e-10
652.000000	2.6453e-10
651.950000	2.65012e-10
651.900000	2.65496e-10
651.850000	2.6598e-10
651.800000	2.66465e-10
651.750000	2.66951e-10
651.700000	2.67438e-10
651.650000	2.67926e-10
651.600000	2.68415e-10
651.550000	2.68904e-10
651.500000	2.69395e-10
651.450000	2.69886e-10
651.400000	2.70379e-10
651.350000	2.70872e-10
651.300000	2.71366e-10
651.250000	2.71861e-10
651.200000	2.72357e-10
651.150000	2.72854e-10
651.100000	2.73351e-10
651.050000	2.7385e-10
651.000000	2.7435e-10
650.950000	2.7485e-10
650.900000	2.75351e-10
650.850000	2.75854e-10
650.800000	2.76357e-10
650.750000	2.76861e-10
650.700000	2.77366e-10
650.650000	2.77872e-10
650.600000	2.78379e-10
650.550000	2.78887e-10
650.500000	2.79395e-10
650.450000	2.79905e-10
650.400000	2.80416e-10
650.350000	2.80927e-10
650.300000	2.81439e-10
650.250000	2.81953e-10
650.200000	2.82467e-10
650.150000	2.82982e-10
650.100000	2.83499e-10
650.050000	2.84016e-10
650.000000	2.84534e-10
649.950000	2.85053e-10
649.900000	2.85573e-10
649.850000	2.86094e-10
649.800000	2.86616e-10
649.750000	2.87138e-10
649.700000	2.87662e-10
649.650000	2.88187e-10
649.600000	2.88712e-10
649.550000	2.89239e-10
649.500000	2.89767e-10
649.450000	2.90295e-10
649.400000	2.90825e-10
649.350000	2.91355e-10
649.300000	2.91887e-10
649.250000	2.92419e-10
649.200000	2.92952e-10
649.150000	2.93487e-10
649.100000	2.94022e-10
649.050000	2.94558e-10
649.000000	2.95096e-10
648.950000	2.95634e-10
648.900000	2.96173e-10
648.850000	2.96713e-10
648.800000	2.97255e-10
648.750000	2.97797e-10
648.700000	2.9834e-10
648.650000	2.98884e-10
648.600000	2.99429e-10
648.550000	2.99976e-10
648.500000	3.00523e-10
648.450000	3.01071e-10
648.400000	3.0162e-10
648.350000	3.0217e-10
648.300000	3.02721e-10
648.250000	3.03274e-10
648.200000	3.03827e-10
648.150000	3.04381e-10
648.100000	3.04936e-10
648.050000	3.05492e-10
648.000000	3.06049e-10
647.950000	3.06608e-10
647.900000	3.07167e-10
647.850000	3.07727e-10
647.800000	3.08289e-10
647.750000	3.08851e-10
647.700000	3.09414e-10
647.650000	3.09979e-10
647.600000	3.10544e-10
647.550000	3.1111e-10
647.500000	3.11678e-10
647.450000	3.12246e-10
647.400000	3.12816e-10
647.350000	3.13386e-10
647.300000	3.13958e-10
647.250000	3.14531e-10
647.200000	3.15104e-10
647.150000	3.15679e-10
647.100000	3.16255e-10
647.050000	3.16832e-10
647.000000	3.1741e-10
646.950000	3.17988e-10
646.900000	3.18568e-10
646.850000	3.19149e-10
646.800000	3.19732e-10
646.750000	3.20315e-10
646.700000	3.20899e-10
646.650000	3.21484e-10
646.600000	3.22071e-10
646.550000	3.22658e-10
646.500000	3.23247e-10
646.450000	3.23836e-10
646.400000	3.24427e-10
646.350000	3.25019e-10
646.300000	3.25611e-10
646.250000	3.26205e-10
646.200000	3.268e-10
646.150000	3.27396e-10
646.100000	3.27993e-10
646.050000	3.28592e-10
646.000000	3.29191e-10
645.950000	3.29791e-10
645.900000	3.30393e-10
645.850000	3.30995e-10
645.800000	3.31599e-10
645.750000	3.32204e-10
645.700000	3.3281e-10
645.650000	3.33417e-10
645.600000	3.34025e-10
645.550000	3.34634e-10
645.500000	3.35244e-10
645.450000	3.35856e-10
645.400000	3.36468e-10
645.350000	3.37082e-10
645.300000	3.37697e-10
645.250000	3.38313e-10
645.200000	3.3893e-10
645.150000	3.39548e-10
645.100000	3.40167e-10
645.050000	3.40788e-10
645.000000	3.41409e-10
644.950000	3.42032e-10
644.900000	3.42656e-10
644.850000	3.43281e-10
644.800000	3.43907e-10
644.750000	3.44534e-10
644.700000	3.45162e-10
644.650000	3.45792e-10
644.600000	3.46422e-10
644.550000	3.47054e-10
644.500000	3.47687e-10
644.450000	3.48321e-10
644.400000	3.48957e-10
644.350000	3.49593e-10
644.300000	3.50231e-10
644.250000	3.50869e-10
644.200000	3.51509e-10
644.150000	3.5215e-10
644.100000	3.52793e-10
644.050000	3.53436e-10
644.000000	3.54081e-10
643.950000	3.54726e-10
643.900000	3.55373e-10
643.850000	3.56021e-10
643.800000	3.56671e-10
643.750000	3.57321e-10
643.700000	3.57973e-10
643.650000	3.58626e-10
643.600000	3.5928e-10
643.550000	3.59935e-10
643.500000	3.60592e-10
643.450000	3.61249e-10
643.400000	3.61908e-10
643.350000	3.62568e-10
643.300000	3.63229e-10
643.250000	3.63892e-10
643.200000	3.64555e-10
643.150000	3.6522e-10
643.100000	3.65886e-10
643.050000	3.66554e-10
643.000000	3.67222e-10
642.950000	3.67892e-10
642.900000	3.68563e-10
642.850000	3.69235e-10
642.800000	3.69908e-10
642.750000	3.70583e-10
642.700000	3.71259e-10
642.650000	3.71936e-10
642.600000	3.72614e-10
642.550000	3.73294e-10
642.500000	3.73974e-10
642.450000	3.74656e-10
642.400000	3.7534e-10
642.350000	3.76024e-10
642.300000	3.7671e-10
642.250000	3.77397e-10
642.200000	3.78085e-10
642.150000	3.78775e-10
642.100000	3.79465e-10
642.050000	3.80157e-10
642.000000	3.80851e-10
641.950000	3.81545e-10
641.900000	3.82241e-10
641.850000	3.82938e-10
641.800000	3.83637e-10
641.750000	3.84336e-10
641.700000	3.85037e-10
641.650000	3.85739e-10
641.600000	3.86443e-10
641.550000	3.87147e-10
641.500000	3.87854e-10
641.450000	3.88561e-10
641.400000	3.89269e-10
641.350000	3.89979e-10
641.300000	3.90691e-10
641.250000	3.91403e-10
641.200000	3.92117e-10
641.150000	3.92832e-10
641.100000	3.93548e-10
641.050000	3.94266e-10
641.000000	3.94985e-10
640.950000	3.95705e-10
640.900000	3.96427e-10
640.850000	3.9715e-10
640.800000	3.97874e-10
640.750000	3.986e-10
640.700000	3.99326e-10
640.650000	4.00055e-10
640.600000	4.00784e-10
640.550000	4.01515e-10
640.500000	4.02247e-10
640.450000	4.02981e-10
640.400000	4.03716e-10
640.350000	4.04452e-10
640.300000	4.0519e-10
640.250000	4.05928e-10
640.200000	4.06669e-10
640.150000	4.0741e-10
640.100000	4.08153e-10
640.050000	4.08898e-10
640.000000	4.09643e-10
639.950000	4.1039e-10
639.900000	4.11139e-10
639.850000	4.11888e-10
639.800000	4.12639e-10
639.750000	4.13392e-10
639.700000	4.14146e-10
639.650000	4.14901e-10
639.600000	4.15658e-10
639.550000	4.16416e-10
639.500000	4.17175e-10
639.450000	4.17936e-10
639.400000	4.18698e-10
639.350000	4.19461e-10
639.300000	4.20226e-10
639.250000	4.20993e-10
639.200000	4.2176e-10
639.150000	4.22529e-10
639.100000	4.233e-10
639.050000	4.24072e-10
639.000000	4.24845e-10
638.950000	4.2562e-10
638.900000	4.26396e-10
638.850000	4.27173e-10
638.800000	4.27952e-10
638.750000	4.28733e-10
638.700000	4.29515e-10
638.650000	4.30298e-10
638.600000	4.31082e-10
638.550000	4.31869e-10
638.500000	4.32656e-10
638.450000	4.33445e-10
638.400000	4.34235e-10
638.350000	4.35027e-10
638.300000	4.3582e-10
638.250000	4.36615e-10
638.200000	4.37411e-10
638.150000	4.38209e-10
638.100000	4.39008e-10
638.050000	4.39809e-10
638.000000	4.40611e-10
637.950000	4.41414e-10
637.900000	4.42219e-10
637.850000	4.43025e-10
637.800000	4.43833e-10
637.750000	4.44642e-10
637.700000	4.45453e-10
637.650000	4.46265e-10
637.600000	4.47079e-10
637.550000	4.47894e-10
637.500000	4.48711e-10
637.450000	4.49529e-10
637.400000	4.50349e-10
637.350000	4.5117e-10
637.300000	4.51993e-10
637.250000	4.52817e-10
637.200000	4.53643e-10
637.150000	4.5447e-10
637.100000	4.55299e-10
637.050000	4.56129e-10
637.000000	4.56961e-10
636.950000	4.57794e-10
636.900000	4.58629e-10
636.850000	4.59465e-10
636.800000	4.60303e-10
636.750000	4.61142e-10
636.700000	4.61983e-10
636.650000	4.62825e-10
636.600000	4.63669e-10
636.550000	4.64515e-10
636.500000	4.65362e-10
636.450000	4.6621e-10
636.400000	4.6706e-10
636.350000	4.67912e-10
636.300000	4.68765e-10
636.250000	4.6962e-10
636.200000	4.70476e-10
636.150000	4.71334e-10
636.100000	4.72193e-10
636.050000	4.73054e-10
636.000000	4.73917e-10
635.950000	4.74781e-10
635.900000	4.75647e-10
635.850000	4.76514e-10
635.800000	4.77383e-10
635.750000	4.78253e-10
635.700000	4.79125e-10
635.650000	4.79999e-10
635.600000	4.80874e-10
635.550000	4.81751e-10
635.500000	4.82629e-10
635.450000	4.83509e-10
635.400000	4.84391e-10
635.350000	4.85274e-10
635.300000	4.86159e-10
635.250000	4.87045e-10
635.200000	4.87933e-10
635.150000	4.88823e-10
635.100000	4.89714e-10
635.050000	4.90607e-10
635.000000	4.91502e-10
634.950000	4.92398e-10
634.900000	4.93296e-10
634.850000	4.94195e-10
634.800000	4.95096e-10
634.750000	4.95999e-10
634.700000	4.96903e-10
634.650000	4.97809e-10
634.600000	4.98717e-10
634.550000	4.99626e-10
634.500000	5.00537e-10
634.450000	5.0145e-10
634.400000	5.02364e-10
634.350000	5.0328e-10
634.300000	5.04198e-10
634.250000	5.05117e-10
634.200000	5.06038e-10
634.150000	5.06961e-10
634.100000	5.07885e-10
634.050000	5.08811e-10
634.000000	5.09739e-10
633.950000	5.10668e-10
633.900000	5.11599e-10
633.850000	5.12532e-10
633.800000	5.13467e-10
633.750000	5.14403e-10
633.700000	5.15341e-10
633.650000	5.1628e-10
633.600000	5.17222e-10
633.550000	5.18165e-10
633.500000	5.19109e-10
633.450000	5.20056e-10
633.400000	5.21004e-10
633.350000	5.21954e-10
633.300000	5.22906e-10
633.250000	5.23859e-10
633.200000	5.24814e-10
633.150000	5.25771e-10
633.100000	5.26729e-10
633.050000	5.2769e-10
633.000000	5.28652e-10
632.950000	5.29616e-10
632.900000	5.30581e-10
632.850000	5.31549e-10
632.800000	5.32518e-10
632.750000	5.33489e-10
632.700000	5.34461e-10
632.650000	5.35436e-10
632.600000	5.36412e-10
632.550000	5.3739e-10
632.500000	5.3837e-10
632.450000	5.39351e-10
632.400000	5.40335e-10
632.350000	5.4132e-10
632.300000	5.42307e-10
632.250000	5.43295e-10
632.200000	5.44286e-10
632.150000	5.45278e-10
632.100000	5.46272e-10
632.050000	5.47268e-10
632.000000	5.48266e-10
631.950000	5.49266e-10
631.900000	5.50267e-10
631.850000	5.5127e-10
631.800000	5.52275e-10
631.750000	5.53282e-10
631.700000	5.54291e-10
631.650000	5.55302e-10
631.600000	5.56314e-10
631.550000	5.57328e-10
631.500000	5.58344e-10
631.450000	5.59362e-10
631.400000	5.60382e-10
631.350000	5.61404e-10
631.300000	5.62427e-10
631.250000	5.63453e-10
631.200000	5.6448e-10
631.150000	5.65509e-10
631.100000	5.6654e-10
631.050000	5.67573e-10
631.000000	5.68608e-10
630.950000	5.69644e-10
630.900000	5.70683e-10
630.850000	5.71723e-10
630.800000	5.72765e-10
630.750000	5.7381e-10
630.700000	5.74856e-10
630.650000	5.75904e-10
630.600000	5.76954e-10
630.550000	5.78005e-10
630.500000	5.79059e-10
630.450000	5.80115e-10
630.400000	5.81173e-10
630.350000	5.82232e-10
630.300000	5.83293e-10
630.250000	5.84357e-10
630.200000	5.85422e-10
630.150000	5.86489e-10
630.100000	5.87559e-10
630.050000	5.8863e-10
630.000000	5.89703e-10
629.950000	5.90778e-10
629.900000	5.91855e-10
629.850000	5.92934e-10
629.800000	5.94015e-10
629.750000	5.95098e-10
629.700000	5.96183e-10
629.650000	5.9727e-10
629.600000	5.98358e-10
629.550000	5.99449e-10
629.500000	6.00542e-10
629.450000	6.01637e-10
629.400000	6.02734e-10
629.350000	6.03832e-10
629.300000	6.04933e-10
629.250000	6.06036e-10
629.200000	6.07141e-10
629.150000	6.08248e-10
629.100000	6.09357e-10
629.050000	6.10467e-10
629.000000	6.1158e-10
628.950000	6.12695e-10
628.900000	6.13812e-10
628.850000	6.14931e-10
628.800000	6.16052e-10
628.750000	6.17175e-10
628.700000	6.183e-10
628.650000	6.19427e-10
628.600000	6.20557e-10
628.550000	6.21688e-10
628.500000	6.22821e-10
628.450000	6.23957e-10
628.400000	6.25094e-10
628.350000	6.26234e-10
628.300000	6.27375e-10
628.250000	6.28519e-10
628.200000	6.29665e-10
628.150000	6.30813e-10
628.100000	6.31963e-10
628.050000	6.33115e-10
628.000000	6.34269e-10
627.950000	6.35425e-10
627.900000	6.36583e-10
627.850000	6.37744e-10
627.800000	6.38906e-10
627.750000	6.40071e-10
627.700000	6.41238e-10
627.650000	6.42407e-10
627.600000	6.43578e-10
627.550000	6.44751e-10
627.500000	6.45926e-10
627.450000	6.47104e-10
627.400000	6.48283e-10
627.350000	6.49465e-10
627.300000	6.50649e-10
627.250000	6.51835e-10
627.200000	6.53023e-10
627.150000	6.54214e-10
627.100000	6.55406e-10
627.050000	6.56601e-10
627.000000	6.57798e-10
626.950000	6.58997e-10
626.900000	6.60198e-10
626.850000	6.61402e-10
626.800000	6.62608e-10
626.750000	6.63815e-10
626.700000	6.65025e-10
626.650000	6.66238e-10
626.600000	6.67452e-10
626.550000	6.68669e-10
626.500000	6.69888e-10
626.450000	6.71109e-10
626.400000	6.72332e-10
626.350000	6.73558e-10
626.300000	6.74786e-10
626.250000	6.76016e-10
626.200000	6.77248e-10
626.150000	6.78482e-10
626.100000	6.79719e-10
626.050000	6.80958e-10
626.000000	6.82199e-10
625.950000	6.83443e-10
625.900000	6.84689e-10
625.850000	6.85937e-10
625.800000	6.87187e-10
625.750000	6.8844e-10
625.700000	6.89695e-10
625.650000	6.90952e-10
625.600000	6.92211e-10
625.550000	6.93473e-10
625.500000	6.94737e-10
625.450000	6.96004e-10
625.400000	6.97272e-10
625.350000	6.98543e-10
625.300000	6.99817e-10
625.250000	7.01092e-10
625.200000	7.0237e-10
625.150000	7.03651e-10
625.100000	7.04933e-10
625.050000	7.06218e-10
625.000000	7.07505e-10
624.950000	7.08795e-10
624.900000	7.10087e-10
624.850000	7.11381e-10
624.800000	7.12678e-10
624.750000	7.13977e-10
624.700000	7.15278e-10
624.650000	7.16582e-10
624.600000	7.17888e-10
624.550000	7.19197e-10
624.500000	7.20508e-10
624.450000	7.21821e-10
624.400000	7.23137e-10
624.350000	7.24455e-10
624.300000	7.25775e-10
624.250000	7.27098e-10
624.200000	7.28424e-10
624.150000	7.29751e-10
624.100000	7.31082e-10
624.050000	7.32414e-10
624.000000	7.33749e-10
623.950000	7.35087e-10
623.900000	7.36426e-10
623.850000	7.37769e-10
623.800000	7.39113e-10
623.750000	7.40461e-10
623.700000	7.4181e-10
623.650000	7.43162e-10
623.600000	7.44517e-10
623.550000	7.45874e-10
623.500000	7.47234e-10
623.450000	7.48596e-10
623.400000	7.4996e-10
623.350000	7.51327e-10
623.300000	7.52696e-10
623.250000	7.54068e-10
623.200000	7.55443e-10
623.150000	7.5682e-10
623.100000	7.58199e-10
623.050000	7.59581e-10
623.000000	7.60966e-10
622.950000	7.62353e-10
622.900000	7.63742e-10
622.850000	7.65134e-10
622.800000	7.66529e-10
622.750000	7.67926e-10
622.700000	7.69325e-10
622.650000	7.70728e-10
622.600000	7.72132e-10
622.550000	7.7354e-10
622.500000	7.7495e-10
622.450000	7.76362e-10
622.400000	7.77777e-10
622.350000	7.79195e-10
622.300000	7.80615e-10
622.250000	7.82038e-10
622.200000	7.83463e-10
622.150000	7.84891e-10
622.100000	7.86322e-10
622.050000	7.87755e-10
622.000000	7.89191e-10
621.950000	7.90629e-10
621.900000	7.9207e-10
621.850000	7.93514e-10
621.800000	7.9496e-10
621.750000	7.96409e-10
621.700000	7.9786e-10
621.650000	7.99314e-10
621.600000	8.00771e-10
621.550000	8.02231e-10
621.500000	8.03693e-10
621.450000	8.05158e-10
621.400000	8.06625e-10
621.350000	8.08095e-10
621.300000	8.09568e-10
621.250000	8.11044e-10
621.200000	8.12522e-10
621.150000	8.14003e-10
621.100000	8.15486e-10
621.050000	8.16973e-10
621.000000	8.18462e-10
620.950000	8.19953e-10
620.900000	8.21448e-10
620.850000	8.22945e-10
620.800000	8.24445e-10
620.750000	8.25947e-10
620.700000	8.27453e-10
620.650000	8.28961e-10
620.600000	8.30472e-10
620.550000	8.31985e-10
620.500000	8.33501e-10
620.450000	8.3502e-10
620.400000	8.36542e-10
620.350000	8.38067e-10
620.300000	8.39594e-10
620.250000	8.41125e-10
620.200000	8.42658e-10
620.150000	8.44193e-10
620.100000	8.45732e-10
620.050000	8.47273e-10
620.000000	8.48817e-10
619.950000	8.50364e-10
619.900000	8.51914e-10
619.850000	8.53467e-10
619.800000	8.55022e-10
619.750000	8.5658e-10
619.700000	8.58142e-10
619.650000	8.59705e-10
619.600000	8.61272e-10
619.550000	8.62842e-10
619.500000	8.64414e-10
619.450000	8.6599e-10
619.400000	8.67568e-10
619.350000	8.69149e-10
619.300000	8.70733e-10
619.250000	8.7232e-10
619.200000	8.7391e-10
619.150000	8.75503e-10
619.100000	8.77098e-10
619.050000	8.78697e-10
619.000000	8.80298e-10
618.950000	8.81902e-10
618.900000	8.83509e-10
618.850000	8.8512e-10
618.800000	8.86733e-10
618.750000	8.88349e-10
618.700000	8.89968e-10
618.650000	8.9159e-10
618.600000	8.93214e-10
618.550000	8.94842e-10
618.500000	8.96473e-10
618.450000	8.98107e-10
618.400000	8.99743e-10
618.350000	9.01383e-10
618.300000	9.03026e-10
618.250000	9.04672e-10
618.200000	9.0632e-10
618.150000	9.07972e-10
618.100000	9.09627e-10
618.050000	9.11284e-10
618.000000	9.12945e-10
617.950000	9.14609e-10
617.900000	9.16276e-10
617.850000	9.17945e-10
617.800000	9.19618e-10
617.750000	9.21294e-10
617.700000	9.22973e-10
617.650000	9.24655e-10
617.600000	9.2634e-10
617.550000	9.28028e-10
617.500000	9.29719e-10
617.450000	9.31414e-10
617.400000	9.33111e-10
617.350000	9.34812e-10
617.300000	9.36515e-10
617.250000	9.38222e-10
617.200000	9.39932e-10
617.150000	9.41644e-10
617.100000	9.4336e-10
617.050000	9.4508e-10
617.000000	9.46802e-10
616.950000	9.48527e-10
616.900000	9.50256e-10
616.850000	9.51987e-10
616.800000	9.53722e-10
616.750000	9.5546e-10
616.700000	9.57201e-10
616.650000	9.58946e-10
616.600000	9.60693e-10
616.550000	9.62444e-10
616.500000	9.64198e-10
616.450000	9.65955e-10
616.400000	9.67715e-10
616.350000	9.69479e-10
616.300000	9.71245e-10
616.250000	9.73015e-10
616.200000	9.74788e-10
616.150000	9.76565e-10
616.100000	9.78344e-10
616.050000	9.80127e-10
616.000000	9.81913e-10
615.950000	9.83702e-10
615.900000	9.85495e-10
615.850000	9.87291e-10
615.800000	9.8909e-10
615.750000	9.90892e-10
615.700000	9.92698e-10
615.650000	9.94507e-10
615.600000	9.96319e-10
615.550000	9.98135e-10
615.500000	9.99954e-10
615.450000	1.00178e-09
615.400000	1.0036e-09
615.350000	1.00543e-09
615.300000	1.00726e-09
615.250000	1.0091e-09
615.200000	1.01094e-09
615.150000	1.01278e-09
615.100000	1.01462e-09
615.050000	1.01647e-09
615.000000	1.01833e-09
614.950000	1.02018e-09
614.900000	1.02204e-09
614.850000	1.0239e-09
614.800000	1.02577e-09
614.750000	1.02764e-09
614.700000	1.02951e-09
614.650000	1.03139e-09
614.600000	1.03327e-09
614.550000	1.03515e-09
614.500000	1.03703e-09
614.450000	1.03892e-09
614.400000	1.04082e-09
614.350000	1.04271e-09
614.300000	1.04461e-09
614.250000	1.04652e-09
614.200000	1.04842e-09
614.150000	1.05033e-09
614.100000	1.05225e-09
614.050000	1.05417e-09
614.000000	1.05609e-09
613.950000	1.05801e-09
613.900000	1.05994e-09
613.850000	1.06187e-09
613.800000	1.0638e-09
613.750000	1.06574e-09
613.700000	1.06769e-09
613.650000	1.06963e-09
613.600000	1.07158e-09
613.550000	1.07353e-09
613.500000	1.07549e-09
613.450000	1.07745e-09
613.400000	1.07941e-09
613.350000	1.08138e-09
613.300000	1.08335e-09
613.250000	1.08532e-09
613.200000	1.0873e-09
613.150000	1.08928e-09
613.100000	1.09127e-09
613.050000	1.09325e-09
613.000000	1.09525e-09
612.950000	1.09724e-09
612.900000	1.09924e-09
612.850000	1.10124e-09
612.800000	1.10325e-09
612.750000	1.10526e-09
612.700000	1.10728e-09
612.650000	1.10929e-09
612.600000	1.11131e-09
612.550000	1.11334e-09
612.500000	1.11537e-09
612.450000	1.1174e-09
612.400000	1.11944e-09
612.350000	1.12148e-09
612.300000	1.12352e-09
612.250000	1.12557e-09
612.200000	1.12762e-09
612.150000	1.12967e-09
612.100000	1.13173e-09
612.050000	1.13379e-09
612.000000	1.13586e-09
611.950000	1.13793e-09
611.900000	1.14e-09
611.850000	1.14208e-09
611.800000	1.14416e-09
611.750000	1.14624e-09
611.700000	1.14833e-09
611.650000	1.15042e-09
611.600000	1.15252e-09
611.550000	1.15462e-09
611.500000	1.15672e-09
611.450000	1.15883e-09
611.400000	1.16094e-09
611.350000	1.16306e-09
611.300000	1.16518e-09
611.250000	1.1673e-09
611.200000	1.16943e-09
611.150000	1.17156e-09
611.100000	1.17369e-09
611.050000	1.17583e-09
611.000000	1.17797e-09
610.950000	1.18012e-09
610.900000	1.18227e-09
610.850000	1.18442e-09
610.800000	1.18658e-09
610.750000	1.18874e-09
610.700000	1.19091e-09
610.650000	1.19308e-09
610.600000	1.19525e-09
610.550000	1.19743e-09
610.500000	1.19961e-09
610.450000	1.2018e-09
610.400000	1.20399e-09
610.350000	1.20618e-09
610.300000	1.20838e-09
610.250000	1.21058e-09
610.200000	1.21279e-09
610.150000	1.215e-09
610.100000	1.21721e-09
610.050000	1.21943e-09
610.000000	1.22165e-09
609.950000	1.22387e-09
609.900000	1.2261e-09
609.850000	1.22834e-09
609.800000	1.23058e-09
609.750000	1.23282e-09
609.700000	1.23506e-09
609.650000	1.23731e-09
609.600000	1.23957e-09
609.550000	1.24183e-09
609.500000	1.24409e-09
609.450000	1.24636e-09
609.400000	1.24863e-09
609.350000	1.2509e-09
609.300000	1.25318e-09
609.250000	1.25546e-09
609.200000	1.25775e-09
609.150000	1.26004e-09
609.100000	1.26234e-09
609.050000	1.26464e-09
609.000000	1.26694e-09
608.950000	1.26925e-09
608.900000	1.27156e-09
608.850000	1.27388e-09
608.800000	1.2762e-09
608.750000	1.27852e-09
608.700000	1.28085e-09
608.650000	1.28319e-09
608.600000	1.28553e-09
608.550000	1.28787e-09
608.500000	1.29021e-09
608.450000	1.29256e-09
608.400000	1.29492e-09
608.350000	1.29728e-09
608.300000	1.29964e-09
608.250000	1.30201e-09
608.200000	1.30438e-09
608.150000	1.30676e-09
608.100000	1.30914e-09
608.050000	1.31152e-09
608.000000	1.31391e-09
607.950000	1.31631e-09
607.900000	1.3187e-09
607.850000	1.32111e-09
607.800000	1.32351e-09
607.750000	1.32593e-09
607.700000	1.32834e-09
607.650000	1.33076e-09
607.600000	1.33318e-09
607.550000	1.33561e-09
607.500000	1.33805e-09
607.450000	1.34048e-09
607.400000	1.34293e-09
607.350000	1.34537e-09
607.300000	1.34782e-09
607.250000	1.35028e-09
607.200000	1.35274e-09
607.150000	1.3552e-09
607.100000	1.35767e-09
607.050000	1.36015e-09
607.000000	1.36262e-09
606.950000	1.36511e-09
606.900000	1.36759e-09
606.850000	1.37008e-09
606.800000	1.37258e-09
606.750000	1.37508e-09
606.700000	1.37759e-09
606.650000	1.3801e-09
606.600000	1.38261e-09
606.550000	1.38513e-09
606.500000	1.38765e-09
606.450000	1.39018e-09
606.400000	1.39271e-09
606.350000	1.39525e-09
606.300000	1.39779e-09
606.250000	1.40034e-09
606.200000	1.40289e-09
606.150000	1.40544e-09
606.100000	1.408e-09
606.050000	1.41057e-09
606.000000	1.41314e-09
605.950000	1.41571e-09
605.900000	1.41829e-09
605.850000	1.42088e-09
605.800000	1.42346e-09
605.750000	1.42606e-09
605.700000	1.42865e-09
605.650000	1.43126e-09
605.600000	1.43386e-09
605.550000	1.43648e-09
605.500000	1.43909e-09
605.450000	1.44172e-09
605.400000	1.44434e-09
605.350000	1.44697e-09
605.300000	1.44961e-09
605.250000	1.45225e-09
605.200000	1.45489e-09
605.150000	1.45754e-09
605.100000	1.4602e-09
605.050000	1.46286e-09
605.000000	1.46552e-09
604.950000	1.46819e-09
604.900000	1.47087e-09
604.850000	1.47355e-09
604.800000	1.47623e-09
604.750000	1.47892e-09
604.700000	1.48162e-09
604.650000	1.48431e-09
604.600000	1.48702e-09
604.550000	1.48973e-09
604.500000	1.49244e-09
604.450000	1.49516e-09
604.400000	1.49788e-09
604.350000	1.50061e-09
604.300000	1.50334e-09
604.250000	1.50608e-09
604.200000	1.50883e-09
604.150000	1.51158e-09
604.100000	1.51433e-09
604.050000	1.51709e-09
604.000000	1.51985e-09
603.950000	1.52262e-09
603.900000	1.52539e-09
603.850000	1.52817e-09
603.800000	1.53095e-09
603.750000	1.53374e-09
603.700000	1.53654e-09
603.650000	1.53934e-09
603.600000	1.54214e-09
603.550000	1.54495e-09
603.500000	1.54776e-09
603.450000	1.55058e-09
603.400000	1.55341e-09
603.350000	1.55624e-09
603.300000	1.55907e-09
603.250000	1.56191e-09
603.200000	1.56476e-09
603.150000	1.56761e-09
603.100000	1.57046e-09
603.050000	1.57332e-09
603.000000	1.57619e-09
602.950000	1.57906e-09
602.900000	1.58194e-09
602.850000	1.58482e-09
602.800000	1.5877e-09
602.750000	1.5906e-09
602.700000	1.59349e-09
602.650000	1.5964e-09
602.600000	1.5993e-09
602.550000	1.60222e-09
602.500000	1.60514e-09
602.450000	1.60806e-09
602.400000	1.61099e-09
602.350000	1.61392e-09
602.300000	1.61686e-09
602.250000	1.61981e-09
602.200000	1.62276e-09
602.150000	1.62571e-09
602.100000	1.62867e-09
602.050000	1.63164e-09
602.000000	1.63461e-09
601.950000	1.63759e-09
601.900000	1.64057e-09
601.850000	1.64356e-09
601.800000	1.64655e-09
601.750000	1.64955e-09
601.700000	1.65256e-09
601.650000	1.65557e-09
601.600000	1.65858e-09
601.550000	1.6616e-09
601.500000	1.66463e-09
601.450000	1.66766e-09
601.400000	1.6707e-09
601.350000	1.67374e-09
601.300000	1.67679e-09
601.250000	1.67985e-09
601.200000	1.68291e-09
601.150000	1.68597e-09
601.100000	1.68904e-09
601.050000	1.69212e-09
601.000000	1.6952e-09
600.950000	1.69829e-09
600.900000	1.70138e-09
600.850000	1.70448e-09
600.800000	1.70758e-09
600.750000	1.7107e-09
600.700000	1.71381e-09
600.650000	1.71693e-09
600.600000	1.72006e-09
600.550000	1.72319e-09
600.500000	1.72633e-09
600.450000	1.72948e-09
600.400000	1.73263e-09
600.350000	1.73578e-09
600.300000	1.73894e-09
600.250000	1.74211e-09
600.200000	1.74528e-09
600.150000	1.74846e-09
600.100000	1.75165e-09
600.050000	1.75484e-09
600.000000	1.75803e-09
599.950000	1.76123e-09
599.900000	1.76444e-09
599.850000	1.76766e-09
599.800000	1.77087e-09
599.750000	1.7741e-09
599.700000	1.77733e-09
599.650000	1.78057e-09
599.600000	1.78381e-09
599.550000	1.78706e-09
599.500000	1.79031e-09
599.450000	1.79358e-09
599.400000	1.79684e-09
599.350000	1.80011e-09
599.300000	1.80339e-09
599.250000	1.80668e-09
599.200000	1.80997e-09
599.150000	1.81326e-09
599.100000	1.81657e-09
599.050000	1.81988e-09
599.000000	1.82319e-09
598.950000	1.82651e-09
598.900000	1.82984e-09
598.850000	1.83317e-09
598.800000	1.83651e-09
598.750000	1.83985e-09
598.700000	1.8432e-09
598.650000	1.84656e-09
598.600000	1.84992e-09
598.550000	1.85329e-09
598.500000	1.85667e-09
598.450000	1.86005e-09
598.400000	1.86344e-09
598.350000	1.86683e-09
598.300000	1.87023e-09
598.250000	1.87364e-09
598.200000	1.87705e-09
598.150000	1.88047e-09
598.100000	1.88389e-09
598.050000	1.88732e-09
598.000000	1.89076e-09
597.950000	1.8942e-09
597.900000	1.89765e-09
597.850000	1.90111e-09
597.800000	1.90457e-09
597.750000	1.90804e-09
597.700000	1.91152e-09
597.650000	1.915e-09
597.600000	1.91848e-09
597.550000	1.92198e-09
597.500000	1.92548e-09
597.450000	1.92898e-09
597.400000	1.9325e-09
597.350000	1.93602e-09
597.300000	1.93954e-09
597.250000	1.94307e-09
597.200000	1.94661e-09
597.150000	1.95016e-09
597.100000	1.95371e-09
597.050000	1.95727e-09
597.000000	1.96083e-09
596.950000	1.9644e-09
596.900000	1.96798e-09
596.850000	1.97156e-09
596.800000	1.97516e-09
596.750000	1.97875e-09
596.700000	1.98236e-09
596.650000	1.98597e-09
596.600000	1.98958e-09
596.550000	1.99321e-09
596.500000	1.99684e-09
596.450000	2.00047e-09
596.400000	2.00412e-09
596.350000	2.00776e-09
596.300000	2.01142e-09
596.250000	2.01508e-09
596.200000	2.01875e-09
596.150000	2.02243e-09
596.100000	2.02611e-09
596.050000	2.0298e-09
596.000000	2.0335e-09
595.950000	2.0372e-09
595.900000	2.04091e-09
595.850000	2.04463e-09
595.800000	2.04835e-09
595.750000	2.05208e-09
595.700000	2.05582e-09
595.650000	2.05956e-09
595.600000	2.06331e-09
595.550000	2.06707e-09
595.500000	2.07084e-09
595.450000	2.07461e-09
595.400000	2.07838e-09
595.350000	2.08217e-09
595.300000	2.08596e-09
595.250000	2.08976e-09
595.200000	2.09356e-09
595.150000	2.09738e-09
595.100000	2.1012e-09
595.050000	2.10502e-09
595.000000	2.10886e-09
594.950000	2.1127e-09
594.900000	2.11654e-09
594.850000	2.1204e-09
594.800000	2.12426e-09
594.750000	2.12813e-09
594.700000	2.132e-09
594.650000	2.13588e-09
594.600000	2.13977e-09
594.550000	2.14367e-09
594.500000	2.14757e-09
594.450000	2.15148e-09
594.400000	2.1554e-09
594.350000	2.15933e-09
594.300000	2.16326e-09
594.250000	2.1672e-09
594.200000	2.17114e-09
594.150000	2.1751e-09
594.100000	2.17906e-09
594.050000	2.18303e-09
594.000000	2.187e-09
593.950000	2.19098e-09
593.900000	2.19497e-09
593.850000	2.19897e-09
593.800000	2.20298e-09
593.750000	2.20699e-09
593.700000	2.21101e-09
593.650000	2.21503e-09
593.600000	2.21907e-09
593.550000	2.22311e-09
593.500000	2.22715e-09
593.450000	2.23121e-09
593.400000	2.23527e-09
593.350000	2.23934e-09
593.300000	2.24342e-09
593.250000	2.2475e-09
593.200000	2.2516e-09
593.150000	2.2557e-09
593.100000	2.2598e-09
593.050000	2.26392e-09
593.000000	2.26804e-09
592.950000	2.27217e-09
592.900000	2.27631e-09
592.850000	2.28045e-09
592.800000	2.28461e-09
592.750000	2.28877e-09
592.700000	2.29293e-09
592.650000	2.29711e-09
592.600000	2.30129e-09
592.550000	2.30548e-09
592.500000	2.30968e-09
592.450000	2.31389e-09
592.400000	2.3181e-09
592.350000	2.32232e-09
592.300000	2.32655e-09
592.250000	2.33078e-09
592.200000	2.33503e-09
592.150000	2.33928e-09
592.100000	2.34354e-09
592.050000	2.34781e-09
592.000000	2.35208e-09
591.950000	2.35636e-09
591.900000	2.36065e-09
591.850000	2.36495e-09
591.800000	2.36926e-09
591.750000	2.37357e-09
591.700000	2.37789e-09
591.650000	2.38222e-09
591.600000	2.38656e-09
591.550000	2.39091e-09
591.500000	2.39526e-09
591.450000	2.39962e-09
591.400000	2.40399e-09
591.350000	2.40837e-09
591.300000	2.41275e-09
591.250000	2.41715e-09
591.200000	2.42155e-09
591.150000	2.42596e-09
591.100000	2.43037e-09
591.050000	2.4348e-09
591.000000	2.43923e-09
590.950000	2.44367e-09
590.900000	2.44812e-09
590.850000	2.45258e-09
590.800000	2.45704e-09
590.750000	2.46152e-09
590.700000	2.466e-09
590.650000	2.47049e-09
590.600000	2.47499e-09
590.550000	2.47949e-09
590.500000	2.48401e-09
590.450000	2.48853e-09
590.400000	2.49306e-09
590.350000	2.4976e-09
590.300000	2.50215e-09
590.250000	2.5067e-09
590.200000	2.51127e-09
590.150000	2.51584e-09
590.100000	2.52042e-09
590.050000	2.52501e-09
590.000000	2.52961e-09
589.950000	2.53421e-09
589.900000	2.53883e-09
589.850000	2.54345e-09
589.800000	2.54808e-09
589.750000	2.55272e-09
589.700000	2.55737e-09
589.650000	2.56202e-09
589.600000	2.56669e-09
589.550000	2.57136e-09
589.500000	2.57604e-09
589.450000	2.58073e-09
589.400000	2.58543e-09
589.350000	2.59014e-09
589.300000	2.59485e-09
589.250000	2.59958e-09
589.200000	2.60431e-09
589.150000	2.60905e-09
589.100000	2.6138e-09
589.050000	2.61856e-09
589.000000	2.62333e-09
588.950000	2.6281e-09
588.900000	2.63289e-09
588.850000	2.63768e-09
588.800000	2.64248e-09
588.750000	2.6473e-09
588.700000	2.65212e-09
588.650000	2.65694e-09
588.600000	2.66178e-09
588.550000	2.66663e-09
588.500000	2.67148e-09
588.450000	2.67635e-09
588.400000	2.68122e-09
588.350000	2.6861e-09
588.300000	2.69099e-09
588.250000	2.69589e-09
588.200000	2.7008e-09
588.150000	2.70571e-09
588.100000	2.71064e-09
588.050000	2.71557e-09
588.000000	2.72052e-09
587.950000	2.72547e-09
587.900000	2.73043e-09
587.850000	2.7354e-09
587.800000	2.74038e-09
587.750000	2.74537e-09
587.700000	2.75037e-09
587.650000	2.75538e-09
587.600000	2.76039e-09
587.550000	2.76542e-09
587.500000	2.77045e-09
587.450000	2.7755e-09
587.400000	2.78055e-09
587.350000	2.78561e-09
587.300000	2.79068e-09
587.250000	2.79576e-09
587.200000	2.80085e-09
587.150000	2.80595e-09
587.100000	2.81106e-09
587.050000	2.81618e-09
587.000000	2.8213e-09
586.950000	2.82644e-09
586.900000	2.83159e-09
586.850000	2.83674e-09
586.800000	2.8419e-09
586.750000	2.84708e-09
586.700000	2.85226e-09
586.650000	2.85745e-09
586.600000	2.86266e-09
586.550000	2.86787e-09
586.500000	2.87309e-09
586.450000	2.87832e-09
586.400000	2.88356e-09
586.350000	2.88881e-09
586.300000	2.89407e-09
586.250000	2.89933e-09
586.200000	2.90461e-09
586.150000	2.9099e-09
586.100000	2.9152e-09
586.050000	2.9205e-09
586.000000	2.92582e-09
585.950000	2.93115e-09
585.900000	2.93648e-09
585.850000	2.94183e-09
585.800000	2.94718e-09
585.750000	2.95255e-09
585.700000	2.95792e-09
585.650000	2.96331e-09
585.600000	2.9687e-09
585.550000	2.97411e-09
585.500000	2.97952e-09
585.450000	2.98494e-09
585.400000	2.99038e-09
585.350000	2.99582e-09
585.300000	3.00128e-09
585.250000	3.00674e-09
585.200000	3.01221e-09
585.150000	3.0177e-09
585.100000	3.02319e-09
585.050000	3.02869e-09
585.000000	3.03421e-09
584.950000	3.03973e-09
584.900000	3.04526e-09
584.850000	3.05081e-09
584.800000	3.05636e-09
584.750000	3.06192e-09
584.700000	3.0675e-09
584.650000	3.07308e-09
584.600000	3.07867e-09
584.550000	3.08428e-09
584.500000	3.08989e-09
584.450000	3.09552e-09
584.400000	3.10115e-09
584.350000	3.1068e-09
584.300000	3.11245e-09
584.250000	3.11812e-09
584.200000	3.12379e-09
584.150000	3.12948e-09
584.100000	3.13518e-09
584.050000	3.14088e-09
584.000000	3.1466e-09
583.950000	3.15233e-09
583.900000	3.15807e-09
583.850000	3.16381e-09
583.800000	3.16957e-09
583.750000	3.17534e-09
583.700000	3.18112e-09
583.650000	3.18691e-09
583.600000	3.19271e-09
583.550000	3.19853e-09
583.500000	3.20435e-09
583.450000	3.21018e-09
583.400000	3.21602e-09
583.350000	3.22188e-09
583.300000	3.22774e-09
583.250000	3.23362e-09
583.200000	3.2395e-09
583.150000	3.2454e-09
583.100000	3.25131e-09
583.050000	3.25723e-09
583.000000	3.26315e-09
582.950000	3.26909e-09
582.900000	3.27504e-09
582.850000	3.28101e-09
582.800000	3.28698e-09
582.750000	3.29296e-09
582.700000	3.29895e-09
582.650000	3.30496e-09
582.600000	3.31097e-09
582.550000	3.317e-09
582.500000	3.32304e-09
582.450000	3.32909e-09
582.400000	3.33515e-09
582.350000	3.34122e-09
582.300000	3.3473e-09
582.250000	3.35339e-09
582.200000	3.3595e-09
582.150000	3.36561e-09
582.100000	3.37174e-09
582.050000	3.37787e-09
582.000000	3.38402e-09
581.950000	3.39018e-09
581.900000	3.39635e-09
581.850000	3.40253e-09
581.800000	3.40873e-09
581.750000	3.41493e-09
581.700000	3.42115e-09
581.650000	3.42737e-09
581.600000	3.43361e-09
581.550000	3.43986e-09
581.500000	3.44612e-09
581.450000	3.45239e-09
581.400000	3.45868e-09
581.350000	3.46497e-09
581.300000	3.47128e-09
581.250000	3.4776e-09
581.200000	3.48393e-09
581.150000	3.49027e-09
581.100000	3.49662e-09
581.050000	3.50298e-09
581.000000	3.50936e-09
580.950000	3.51575e-09
580.900000	3.52215e-09
580.850000	3.52856e-09
580.800000	3.53498e-09
580.750000	3.54141e-09
580.700000	3.54786e-09
580.650000	3.55432e-09
580.600000	3.56078e-09
580.550000	3.56727e-09
580.500000	3.57376e-09
580.450000	3.58026e-09
580.400000	3.58678e-09
580.350000	3.59331e-09
580.300000	3.59985e-09
580.250000	3.6064e-09
580.200000	3.61296e-09
580.150000	3.61954e-09
580.100000	3.62612e-09
580.050000	3.63272e-09
580.000000	3.63934e-09
579.950000	3.64596e-09
579.900000	3.6526e-09
579.850000	3.65924e-09
579.800000	3.6659e-09
579.750000	3.67257e-09
579.700000	3.67926e-09
579.650000	3.68595e-09
579.600000	3.69266e-09
579.550000	3.69938e-09
579.500000	3.70612e-09
579.450000	3.71286e-09
579.400000	3.71962e-09
579.350000	3.72639e-09
579.300000	3.73317e-09
579.250000	3.73996e-09
579.200000	3.74677e-09
579.150000	3.75359e-09
579.100000	3.76042e-09
579.050000	3.76726e-09
579.000000	3.77412e-09
578.950000	3.78099e-09
578.900000	3.78787e-09
578.850000	3.79476e-09
578.800000	3.80167e-09
578.750000	3.80859e-09
578.700000	3.81552e-09
578.650000	3.82246e-09
578.600000	3.82942e-09
578.550000	3.83639e-09
578.500000	3.84337e-09
578.450000	3.85037e-09
578.400000	3.85737e-09
578.350000	3.86439e-09
578.300000	3.87143e-09
578.250000	3.87847e-09
578.200000	3.88553e-09
578.150000	3.8926e-09
578.100000	3.89969e-09
578.050000	3.90678e-09
578.000000	3.91389e-09
577.950000	3.92101e-09
577.900000	3.92815e-09
577.850000	3.9353e-09
577.800000	3.94246e-09
577.750000	3.94964e-09
577.700000	3.95682e-09
577.650000	3.96402e-09
577.600000	3.97124e-09
577.550000	3.97846e-09
577.500000	3.9857e-09
577.450000	3.99296e-09
577.400000	4.00022e-09
577.350000	4.0075e-09
577.300000	4.0148e-09
577.250000	4.0221e-09
577.200000	4.02942e-09
577.150000	4.03676e-09
577.100000	4.0441e-09
577.050000	4.05146e-09
577.000000	4.05883e-09
576.950000	4.06622e-09
576.900000	4.07362e-09
576.850000	4.08103e-09
576.800000	4.08846e-09
576.750000	4.0959e-09
576.700000	4.10335e-09
576.650000	4.11082e-09
576.600000	4.1183e-09
576.550000	4.12579e-09
576.500000	4.1333e-09
576.450000	4.14082e-09
576.400000	4.14836e-09
576.350000	4.15591e-09
576.300000	4.16347e-09
576.250000	4.17105e-09
576.200000	4.17864e-09
576.150000	4.18624e-09
576.100000	4.19386e-09
576.050000	4.20149e-09
576.000000	4.20914e-09
575.950000	4.2168e-09
575.900000	4.22447e-09
575.850000	4.23216e-09
575.800000	4.23986e-09
575.750000	4.24757e-09
575.700000	4.2553e-09
575.650000	4.26305e-09
575.600000	4.2708e-09
575.550000	4.27857e-09
575.500000	4.28636e-09
575.450000	4.29416e-09
575.400000	4.30197e-09
575.350000	4.3098e-09
575.300000	4.31764e-09
575.250000	4.3255e-09
575.200000	4.33337e-09
575.150000	4.34126e-09
575.100000	4.34916e-09
575.050000	4.35707e-09
575.000000	4.365e-09
574.950000	4.37294e-09
574.900000	4.3809e-09
574.850000	4.38887e-09
574.800000	4.39686e-09
574.750000	4.40486e-09
574.700000	4.41287e-09
574.650000	4.4209e-09
574.600000	4.42895e-09
574.550000	4.43701e-09
574.500000	4.44508e-09
574.450000	4.45317e-09
574.400000	4.46127e-09
574.350000	4.46939e-09
574.300000	4.47752e-09
574.250000	4.48567e-09
574.200000	4.49383e-09
574.150000	4.50201e-09
574.100000	4.5102e-09
574.050000	4.51841e-09
574.000000	4.52663e-09
573.950000	4.53486e-09
573.900000	4.54312e-09
573.850000	4.55138e-09
573.800000	4.55966e-09
573.750000	4.56796e-09
573.700000	4.57627e-09
573.650000	4.5846e-09
573.600000	4.59294e-09
573.550000	4.6013e-09
573.500000	4.60967e-09
573.450000	4.61806e-09
573.400000	4.62646e-09
573.350000	4.63488e-09
573.300000	4.64331e-09
573.250000	4.65176e-09
573.200000	4.66022e-09
573.150000	4.6687e-09
573.100000	4.6772e-09
573.050000	4.68571e-09
573.000000	4.69423e-09
572.950000	4.70277e-09
572.900000	4.71133e-09
572.850000	4.7199e-09
572.800000	4.72849e-09
572.750000	4.7371e-09
572.700000	4.74571e-09
572.650000	4.75435e-09
572.600000	4.763e-09
572.550000	4.77167e-09
572.500000	4.78035e-09
572.450000	4.78904e-09
572.400000	4.79776e-09
572.350000	4.80649e-09
572.300000	4.81523e-09
572.250000	4.82399e-09
572.200000	4.83277e-09
572.150000	4.84156e-09
572.100000	4.85037e-09
572.050000	4.8592e-09
572.000000	4.86804e-09
571.950000	4.8769e-09
571.900000	4.88577e-09
571.850000	4.89466e-09
571.800000	4.90356e-09
571.750000	4.91249e-09
571.700000	4.92142e-09
571.650000	4.93038e-09
571.600000	4.93935e-09
571.550000	4.94833e-09
571.500000	4.95734e-09
571.450000	4.96636e-09
571.400000	4.97539e-09
571.350000	4.98444e-09
571.300000	4.99351e-09
571.250000	5.0026e-09
571.200000	5.0117e-09
571.150000	5.02082e-09
571.100000	5.02995e-09
571.050000	5.0391e-09
571.000000	5.04827e-09
570.950000	5.05746e-09
570.900000	5.06666e-09
570.850000	5.07588e-09
570.800000	5.08511e-09
570.750000	5.09436e-09
570.700000	5.10363e-09
570.650000	5.11292e-09
570.600000	5.12222e-09
570.550000	5.13154e-09
570.500000	5.14087e-09
570.450000	5.15023e-09
570.400000	5.15959e-09
570.350000	5.16898e-09
570.300000	5.17839e-09
570.250000	5.18781e-09
570.200000	5.19725e-09
570.150000	5.2067e-09
570.100000	5.21617e-09
570.050000	5.22566e-09
570.000000	5.23517e-09
569.950000	5.24469e-09
569.900000	5.25424e-09
569.850000	5.26379e-09
569.800000	5.27337e-09
569.750000	5.28296e-09
569.700000	5.29258e-09
569.650000	5.3022e-09
569.600000	5.31185e-09
569.550000	5.32151e-09
569.500000	5.33119e-09
569.450000	5.34089e-09
569.400000	5.35061e-09
569.350000	5.36034e-09
569.300000	5.3701e-09
569.250000	5.37986e-09
569.200000	5.38965e-09
569.150000	5.39946e-09
569.100000	5.40928e-09
569.050000	5.41912e-09
569.000000	5.42898e-09
568.950000	5.43886e-09
568.900000	5.44875e-09
568.850000	5.45866e-09
568.800000	5.46859e-09
568.750000	5.47854e-09
568.700000	5.48851e-09
568.650000	5.49849e-09
568.600000	5.50849e-09
568.550000	5.51852e-09
568.500000	5.52855e-09
568.450000	5.53861e-09
568.400000	5.54869e-09
568.350000	5.55878e-09
568.300000	5.56889e-09
568.250000	5.57902e-09
568.200000	5.58917e-09
568.150000	5.59934e-09
568.100000	5.60953e-09
568.050000	5.61973e-09
568.000000	5.62995e-09
567.950000	5.6402e-09
567.900000	5.65046e-09
567.850000	5.66074e-09
567.800000	5.67103e-09
567.750000	5.68135e-09
567.700000	5.69168e-09
567.650000	5.70204e-09
567.600000	5.71241e-09
567.550000	5.7228e-09
567.500000	5.73321e-09
567.450000	5.74364e-09
567.400000	5.75409e-09
567.350000	5.76456e-09
567.300000	5.77504e-09
567.250000	5.78555e-09
567.200000	5.79607e-09
567.150000	5.80662e-09
567.100000	5.81718e-09
567.050000	5.82776e-09
567.000000	5.83836e-09
566.950000	5.84898e-09
566.900000	5.85962e-09
566.850000	5.87028e-09
566.800000	5.88096e-09
566.750000	5.89166e-09
566.700000	5.90237e-09
566.650000	5.91311e-09
566.600000	5.92387e-09
566.550000	5.93464e-09
566.500000	5.94544e-09
566.450000	5.95625e-09
566.400000	5.96709e-09
566.350000	5.97794e-09
566.300000	5.98882e-09
566.250000	5.99971e-09
566.200000	6.01062e-09
566.150000	6.02156e-09
566.100000	6.03251e-09
566.050000	6.04348e-09
566.000000	6.05447e-09
565.950000	6.06549e-09
565.900000	6.07652e-09
565.850000	6.08757e-09
565.800000	6.09865e-09
565.750000	6.10974e-09
565.700000	6.12085e-09
565.650000	6.13199e-09
565.600000	6.14314e-09
565.550000	6.15432e-09
565.500000	6.16551e-09
565.450000	6.17672e-09
565.400000	6.18796e-09
565.350000	6.19921e-09
565.300000	6.21049e-09
565.250000	6.22179e-09
565.200000	6.2331e-09
565.150000	6.24444e-09
565.100000	6.2558e-09
565.050000	6.26718e-09
565.000000	6.27858e-09
564.950000	6.29e-09
564.900000	6.30144e-09
564.850000	6.3129e-09
564.800000	6.32438e-09
564.750000	6.33589e-09
564.700000	6.34741e-09
564.650000	6.35896e-09
564.600000	6.37052e-09
564.550000	6.38211e-09
564.500000	6.39372e-09
564.450000	6.40535e-09
564.400000	6.417e-09
564.350000	6.42867e-09
564.300000	6.44036e-09
564.250000	6.45208e-09
564.200000	6.46381e-09
564.150000	6.47557e-09
564.100000	6.48735e-09
564.050000	6.49915e-09
564.000000	6.51097e-09
563.950000	6.52281e-09
563.900000	6.53467e-09
563.850000	6.54656e-09
563.800000	6.55846e-09
563.750000	6.57039e-09
563.700000	6.58234e-09
563.650000	6.59432e-09
563.600000	6.60631e-09
563.550000	6.61833e-09
563.500000	6.63036e-09
563.450000	6.64242e-09
563.400000	6.6545e-09
563.350000	6.66661e-09
563.300000	6.67873e-09
563.250000	6.69088e-09
563.200000	6.70305e-09
563.150000	6.71524e-09
563.100000	6.72745e-09
563.050000	6.73969e-09
563.000000	6.75195e-09
562.950000	6.76423e-09
562.900000	6.77653e-09
562.850000	6.78885e-09
562.800000	6.8012e-09
562.750000	6.81357e-09
562.700000	6.82596e-09
562.650000	6.83838e-09
562.600000	6.85081e-09
562.550000	6.86327e-09
562.500000	6.87576e-09
562.450000	6.88826e-09
562.400000	6.90079e-09
562.350000	6.91334e-09
562.300000	6.92591e-09
562.250000	6.93851e-09
562.200000	6.95113e-09
562.150000	6.96377e-09
562.100000	6.97643e-09
562.050000	6.98912e-09
562.000000	7.00183e-09
561.950000	7.01457e-09
561.900000	7.02732e-09
561.850000	7.0401e-09
561.800000	7.05291e-09
561.750000	7.06574e-09
561.700000	7.07859e-09
561.650000	7.09146e-09
561.600000	7.10436e-09
561.550000	7.11728e-09
561.500000	7.13022e-09
561.450000	7.14319e-09
561.400000	7.15618e-09
561.350000	7.16919e-09
561.300000	7.18223e-09
561.250000	7.19529e-09
561.200000	7.20838e-09
561.150000	7.22149e-09
561.100000	7.23462e-09
561.050000	7.24778e-09
561.000000	7.26096e-09
560.950000	7.27416e-09
560.900000	7.28739e-09
560.850000	7.30064e-09
560.800000	7.31392e-09
560.750000	7.32722e-09
560.700000	7.34055e-09
560.650000	7.3539e-09
560.600000	7.36727e-09
560.550000	7.38067e-09
560.500000	7.39409e-09
560.450000	7.40754e-09
560.400000	7.42101e-09
560.350000	7.4345e-09
560.300000	7.44802e-09
560.250000	7.46157e-09
560.200000	7.47514e-09
560.150000	7.48873e-09
560.100000	7.50235e-09
560.050000	7.51599e-09
560.000000	7.52966e-09
559.950000	7.54335e-09
559.900000	7.55707e-09
559.850000	7.57081e-09
559.800000	7.58458e-09
559.750000	7.59837e-09
559.700000	7.61219e-09
559.650000	7.62603e-09
559.600000	7.6399e-09
559.550000	7.6538e-09
559.500000	7.66771e-09
559.450000	7.68166e-09
559.400000	7.69563e-09
559.350000	7.70962e-09
559.300000	7.72364e-09
559.250000	7.73769e-09
559.200000	7.75176e-09
559.150000	7.76585e-09
559.100000	7.77997e-09
559.050000	7.79412e-09
559.000000	7.80829e-09
558.950000	7.82249e-09
558.900000	7.83672e-09
558.850000	7.85097e-09
558.800000	7.86525e-09
558.750000	7.87955e-09
558.700000	7.89388e-09
558.650000	7.90823e-09
558.600000	7.92261e-09
558.550000	7.93702e-09
558.500000	7.95145e-09
558.450000	7.96591e-09
558.400000	7.98039e-09
558.350000	7.99491e-09
558.300000	8.00944e-09
558.250000	8.02401e-09
558.200000	8.0386e-09
558.150000	8.05322e-09
558.100000	8.06786e-09
558.050000	8.08253e-09
558.000000	8.09723e-09
557.950000	8.11195e-09
557.900000	8.1267e-09
557.850000	8.14148e-09
557.800000	8.15628e-09
557.750000	8.17111e-09
557.700000	8.18597e-09
557.650000	8.20086e-09
557.600000	8.21577e-09
557.550000	8.23071e-09
557.500000	8.24567e-09
557.450000	8.26067e-09
557.400000	8.27569e-09
557.350000	8.29073e-09
557.300000	8.30581e-09
557.250000	8.32091e-09
557.200000	8.33604e-09
557.150000	8.3512e-09
557.100000	8.36638e-09
557.050000	8.3816e-09
557.000000	8.39684e-09
556.950000	8.41211e-09
556.900000	8.4274e-09
556.850000	8.44272e-09
556.800000	8.45808e-09
556.750000	8.47345e-09
556.700000	8.48886e-09
556.650000	8.5043e-09
556.600000	8.51976e-09
556.550000	8.53525e-09
556.500000	8.55077e-09
556.450000	8.56632e-09
556.400000	8.58189e-09
556.350000	8.5975e-09
556.300000	8.61313e-09
556.250000	8.62879e-09
556.200000	8.64448e-09
556.150000	8.6602e-09
556.100000	8.67594e-09
556.050000	8.69172e-09
556.000000	8.70752e-09
555.950000	8.72335e-09
555.900000	8.73921e-09
555.850000	8.7551e-09
555.800000	8.77102e-09
555.750000	8.78697e-09
555.700000	8.80294e-09
555.650000	8.81895e-09
555.600000	8.83498e-09
555.550000	8.85105e-09
555.500000	8.86714e-09
555.450000	8.88326e-09
555.400000	8.89941e-09
555.350000	8.91559e-09
555.300000	8.9318e-09
555.250000	8.94804e-09
555.200000	8.96431e-09
555.150000	8.98061e-09
555.100000	8.99694e-09
555.050000	9.0133e-09
555.000000	9.02968e-09
554.950000	9.0461e-09
554.900000	9.06255e-09
554.850000	9.07902e-09
554.800000	9.09553e-09
554.750000	9.11207e-09
554.700000	9.12863e-09
554.650000	9.14523e-09
554.600000	9.16186e-09
554.550000	9.17852e-09
554.500000	9.1952e-09
554.450000	9.21192e-09
554.400000	9.22867e-09
554.350000	9.24545e-09
554.300000	9.26226e-09
554.250000	9.27909e-09
554.200000	9.29596e-09
554.150000	9.31287e-09
554.100000	9.3298e-09
554.050000	9.34676e-09
554.000000	9.36375e-09
553.950000	9.38078e-09
553.900000	9.39783e-09
553.850000	9.41492e-09
553.800000	9.43203e-09
553.750000	9.44918e-09
553.700000	9.46636e-09
553.650000	9.48357e-09
553.600000	9.50081e-09
553.550000	9.51808e-09
553.500000	9.53539e-09
553.450000	9.55272e-09
553.400000	9.57009e-09
553.350000	9.58749e-09
553.300000	9.60492e-09
553.250000	9.62238e-09
553.200000	9.63987e-09
553.150000	9.6574e-09
553.100000	9.67495e-09
553.050000	9.69254e-09
553.000000	9.71016e-09
552.950000	9.72782e-09
552.900000	9.7455e-09
552.850000	9.76322e-09
552.800000	9.78097e-09
552.750000	9.79875e-09
552.700000	9.81656e-09
552.650000	9.83441e-09
552.600000	9.85229e-09
552.550000	9.8702e-09
552.500000	9.88814e-09
552.450000	9.90612e-09
552.400000	9.92412e-09
552.350000	9.94217e-09
552.300000	9.96024e-09
552.250000	9.97835e-09
552.200000	9.99649e-09
552.150000	1.00147e-08
552.100000	1.00329e-08
552.050000	1.00511e-08
552.000000	1.00694e-08
551.950000	1.00877e-08
551.900000	1.0106e-08
551.850000	1.01244e-08
551.800000	1.01428e-08
551.750000	1.01612e-08
551.700000	1.01797e-08
551.650000	1.01982e-08
551.600000	1.02167e-08
551.550000	1.02353e-08
551.500000	1.02539e-08
551.450000	1.02726e-08
551.400000	1.02912e-08
551.350000	1.03099e-08
551.300000	1.03287e-08
551.250000	1.03475e-08
551.200000	1.03663e-08
551.150000	1.03851e-08
551.100000	1.0404e-08
551.050000	1.04229e-08
551.000000	1.04419e-08
550.950000	1.04608e-08
550.900000	1.04799e-08
550.850000	1.04989e-08
550.800000	1.0518e-08
550.750000	1.05371e-08
550.700000	1.05563e-08
550.650000	1.05755e-08
550.600000	1.05947e-08
550.550000	1.06139e-08
550.500000	1.06332e-08
550.450000	1.06526e-08
550.400000	1.06719e-08
550.350000	1.06913e-08
550.300000	1.07108e-08
550.250000	1.07302e-08
550.200000	1.07497e-08
550.150000	1.07693e-08
550.100000	1.07888e-08
550.050000	1.08085e-08
550.000000	1.08281e-08
549.950000	1.08478e-08
549.900000	1.08675e-08
549.850000	1.08873e-08
549.800000	1.0907e-08
549.750000	1.09269e-08
549.700000	1.09467e-08
549.650000	1.09666e-08
549.600000	1.09866e-08
549.550000	1.10065e-08
549.500000	1.10265e-08
549.450000	1.10466e-08
549.400000	1.10667e-08
549.350000	1.10868e-08
549.300000	1.11069e-08
549.250000	1.11271e-08
549.200000	1.11473e-08
549.150000	1.11676e-08
549.100000	1.11879e-08
549.050000	1.12082e-08
549.000000	1.12286e-08
548.950000	1.1249e-08
548.900000	1.12695e-08
548.850000	1.12899e-08
548.800000	1.13105e-08
548.750000	1.1331e-08
548.700000	1.13516e-08
548.650000	1.13723e-08
548.600000	1.13929e-08
548.550000	1.14136e-08
548.500000	1.14344e-08
548.450000	1.14552e-08
548.400000	1.1476e-08
548.350000	1.14968e-08
548.300000	1.15177e-08
548.250000	1.15387e-08
548.200000	1.15596e-08
548.150000	1.15807e-08
548.100000	1.16017e-08
548.050000	1.16228e-08
548.000000	1.16439e-08
547.950000	1.16651e-08
547.900000	1.16863e-08
547.850000	1.17075e-08
547.800000	1.17288e-08
547.750000	1.17501e-08
547.700000	1.17715e-08
547.650000	1.17929e-08
547.600000	1.18143e-08
547.550000	1.18358e-08
547.500000	1.18573e-08
547.450000	1.18788e-08
547.400000	1.19004e-08
547.350000	1.19221e-08
547.300000	1.19437e-08
547.250000	1.19654e-08
547.200000	1.19872e-08
547.150000	1.2009e-08
547.100000	1.20308e-08
547.050000	1.20527e-08
547.000000	1.20746e-08
546.950000	1.20965e-08
546.900000	1.21185e-08
546.850000	1.21405e-08
546.800000	1.21626e-08
546.750000	1.21847e-08
546.700000	1.22068e-08
546.650000	1.2229e-08
546.600000	1.22512e-08
546.550000	1.22735e-08
546.500000	1.22958e-08
546.450000	1.23182e-08
546.400000	1.23405e-08
546.350000	1.2363e-08
546.300000	1.23854e-08
546.250000	1.2408e-08
546.200000	1.24305e-08
546.150000	1.24531e-08
546.100000	1.24757e-08
546.050000	1.24984e-08
546.000000	1.25211e-08
545.950000	1.25439e-08
545.900000	1.25667e-08
545.850000	1.25895e-08
545.800000	1.26124e-08
545.750000	1.26353e-08
545.700000	1.26583e-08
545.650000	1.26813e-08
545.600000	1.27043e-08
545.550000	1.27274e-08
545.500000	1.27505e-08
545.450000	1.27737e-08
545.400000	1.27969e-08
545.350000	1.28202e-08
545.300000	1.28435e-08
545.250000	1.28668e-08
545.200000	1.28902e-08
545.150000	1.29136e-08
545.100000	1.29371e-08
545.050000	1.29606e-08
545.000000	1.29842e-08
544.950000	1.30078e-08
544.900000	1.30314e-08
544.850000	1.30551e-08
544.800000	1.30788e-08
544.750000	1.31026e-08
544.700000	1.31264e-08
544.650000	1.31502e-08
544.600000	1.31741e-08
544.550000	1.31981e-08
544.500000	1.32221e-08
544.450000	1.32461e-08
544.400000	1.32702e-08
544.350000	1.32943e-08
544.300000	1.33184e-08
544.250000	1.33426e-08
544.200000	1.33669e-08
544.150000	1.33912e-08
544.100000	1.34155e-08
544.050000	1.34399e-08
544.000000	1.34643e-08
543.950000	1.34888e-08
543.900000	1.35133e-08
543.850000	1.35378e-08
543.800000	1.35624e-08
543.750000	1.35871e-08
543.700000	1.36118e-08
543.650000	1.36365e-08
543.600000	1.36613e-08
543.550000	1.36861e-08
543.500000	1.3711e-08
543.450000	1.37359e-08
543.400000	1.37609e-08
543.350000	1.37859e-08
543.300000	1.38109e-08
543.250000	1.3836e-08
543.200000	1.38612e-08
543.150000	1.38863e-08
543.100000	1.39116e-08
543.050000	1.39369e-08
543.000000	1.39622e-08
542.950000	1.39876e-08
542.900000	1.4013e-08
542.850000	1.40384e-08
542.800000	1.40639e-08
542.750000	1.40895e-08
542.700000	1.41151e-08
542.650000	1.41408e-08
542.600000	1.41664e-08
542.550000	1.41922e-08
542.500000	1.4218e-08
542.450000	1.42438e-08
542.400000	1.42697e-08
542.350000	1.42956e-08
542.300000	1.43216e-08
542.250000	1.43476e-08
542.200000	1.43737e-08
542.150000	1.43998e-08
542.100000	1.4426e-08
542.050000	1.44522e-08
542.000000	1.44784e-08
541.950000	1.45048e-08
541.900000	1.45311e-08
541.850000	1.45575e-08
541.800000	1.4584e-08
541.750000	1.46105e-08
541.700000	1.4637e-08
541.650000	1.46636e-08
541.600000	1.46903e-08
541.550000	1.47169e-08
541.500000	1.47437e-08
541.450000	1.47705e-08
541.400000	1.47973e-08
541.350000	1.48242e-08
541.300000	1.48511e-08
541.250000	1.48781e-08
541.200000	1.49052e-08
541.150000	1.49322e-08
541.100000	1.49594e-08
541.050000	1.49865e-08
541.000000	1.50138e-08
540.950000	1.50411e-08
540.900000	1.50684e-08
540.850000	1.50958e-08
540.800000	1.51232e-08
540.750000	1.51507e-08
540.700000	1.51782e-08
540.650000	1.52058e-08
540.600000	1.52334e-08
540.550000	1.52611e-08
540.500000	1.52888e-08
540.450000	1.53166e-08
540.400000	1.53444e-08
540.350000	1.53723e-08
540.300000	1.54002e-08
540.250000	1.54282e-08
540.200000	1.54562e-08
540.150000	1.54843e-08
540.100000	1.55124e-08
540.050000	1.55406e-08
540.000000	1.55689e-08
539.950000	1.55972e-08
539.900000	1.56255e-08
539.850000	1.56539e-08
539.800000	1.56823e-08
539.750000	1.57108e-08
539.700000	1.57394e-08
539.650000	1.5768e-08
539.600000	1.57966e-08
539.550000	1.58253e-08
539.500000	1.58541e-08
539.450000	1.58829e-08
539.400000	1.59117e-08
539.350000	1.59406e-08
539.300000	1.59696e-08
539.250000	1.59986e-08
539.200000	1.60277e-08
539.150000	1.60568e-08
539.100000	1.6086e-08
539.050000	1.61152e-08
539.000000	1.61445e-08
538.950000	1.61738e-08
538.900000	1.62032e-08
538.850000	1.62326e-08
538.800000	1.62621e-08
538.750000	1.62916e-08
538.700000	1.63212e-08
538.650000	1.63509e-08
538.600000	1.63806e-08
538.550000	1.64104e-08
538.500000	1.64402e-08
538.450000	1.647e-08
538.400000	1.65e-08
538.350000	1.65299e-08
538.300000	1.656e-08
538.250000	1.659e-08
538.200000	1.66202e-08
538.150000	1.66504e-08
538.100000	1.66806e-08
538.050000	1.67109e-08
538.000000	1.67413e-08
537.950000	1.67717e-08
537.900000	1.68022e-08
537.850000	1.68327e-08
537.800000	1.68633e-08
537.750000	1.68939e-08
537.700000	1.69246e-08
537.650000	1.69553e-08
537.600000	1.69862e-08
537.550000	1.7017e-08
537.500000	1.70479e-08
537.450000	1.70789e-08
537.400000	1.71099e-08
537.350000	1.7141e-08
537.300000	1.71721e-08
537.250000	1.72033e-08
537.200000	1.72346e-08
537.150000	1.72659e-08
537.100000	1.72973e-08
537.050000	1.73287e-08
537.000000	1.73602e-08
536.950000	1.73917e-08
536.900000	1.74233e-08
536.850000	1.74549e-08
536.800000	1.74867e-08
536.750000	1.75184e-08
536.700000	1.75502e-08
536.650000	1.75821e-08
536.600000	1.76141e-08
536.550000	1.76461e-08
536.500000	1.76781e-08
536.450000	1.77102e-08
536.400000	1.77424e-08
536.350000	1.77746e-08
536.300000	1.78069e-08
536.250000	1.78393e-08
536.200000	1.78717e-08
536.150000	1.79041e-08
536.100000	1.79367e-08
536.050000	1.79692e-08
536.000000	1.80019e-08
535.950000	1.80346e-08
535.900000	1.80673e-08
535.850000	1.81002e-08
535.800000	1.8133e-08
535.750000	1.8166e-08
535.700000	1.8199e-08
535.650000	1.8232e-08
535.600000	1.82651e-08
535.550000	1.82983e-08
535.500000	1.83316e-08
535.450000	1.83649e-08
535.400000	1.83982e-08
535.350000	1.84316e-08
535.300000	1.84651e-08
535.250000	1.84987e-08
535.200000	1.85323e-08
535.150000	1.85659e-08
535.100000	1.85996e-08
535.050000	1.86334e-08
535.000000	1.86673e-08
534.950000	1.87012e-08
534.900000	1.87352e-08
534.850000	1.87692e-08
534.800000	1.88033e-08
534.750000	1.88374e-08
534.700000	1.88716e-08
534.650000	1.89059e-08
534.600000	1.89403e-08
534.550000	1.89747e-08
534.500000	1.90091e-08
534.450000	1.90437e-08
534.400000	1.90783e-08
534.350000	1.91129e-08
534.300000	1.91476e-08
534.250000	1.91824e-08
534.200000	1.92172e-08
534.150000	1.92521e-08
534.100000	1.92871e-08
534.050000	1.93221e-08
534.000000	1.93572e-08
533.950000	1.93924e-08
533.900000	1.94276e-08
533.850000	1.94629e-08
533.800000	1.94983e-08
533.750000	1.95337e-08
533.700000	1.95692e-08
533.650000	1.96047e-08
533.600000	1.96403e-08
533.550000	1.9676e-08
533.500000	1.97117e-08
533.450000	1.97475e-08
533.400000	1.97834e-08
533.350000	1.98193e-08
533.300000	1.98553e-08
533.250000	1.98914e-08
533.200000	1.99275e-08
533.150000	1.99637e-08
533.100000	2e-08
533.050000	2.00363e-08
533.000000	2.00727e-08
532.950000	2.01091e-08
532.900000	2.01456e-08
532.850000	2.01822e-08
532.800000	2.02189e-08
532.750000	2.02556e-08
532.700000	2.02924e-08
532.650000	2.03293e-08
532.600000	2.03662e-08
532.550000	2.04032e-08
532.500000	2.04402e-08
532.450000	2.04773e-08
532.400000	2.05145e-08
532.350000	2.05518e-08
532.300000	2.05891e-08
532.250000	2.06265e-08
532.200000	2.0664e-08
532.150000	2.07015e-08
532.100000	2.07391e-08
532.050000	2.07768e-08
532.000000	2.08145e-08
531.950000	2.08523e-08
531.900000	2.08902e-08
531.850000	2.09281e-08
531.800000	2.09661e-08
531.750000	2.10042e-08
531.700000	2.10423e-08
531.650000	2.10806e-08
531.600000	2.11188e-08
531.550000	2.11572e-08
531.500000	2.11956e-08
531.450000	2.12341e-08
531.400000	2.12727e-08
531.350000	2.13113e-08
531.300000	2.135e-08
531.250000	2.13888e-08
531.200000	2.14276e-08
531.150000	2.14665e-08
531.100000	2.15055e-08
531.050000	2.15446e-08
531.000000	2.15837e-08
530.950000	2.16229e-08
530.900000	2.16622e-08
530.850000	2.17015e-08
530.800000	2.17409e-08
530.750000	2.17804e-08
530.700000	2.182e-08
530.650000	2.18596e-08
530.600000	2.18993e-08
530.550000	2.1939e-08
530.500000	2.19789e-08
530.450000	2.20188e-08
530.400000	2.20588e-08
530.350000	2.20988e-08
530.300000	2.2139e-08
530.250000	2.21792e-08
530.200000	2.22195e-08
530.150000	2.22598e-08
530.100000	2.23002e-08
530.050000	2.23407e-08
530.000000	2.23813e-08
529.950000	2.24219e-08
529.900000	2.24627e-08
529.850000	2.25034e-08
529.800000	2.25443e-08
529.750000	2.25853e-08
529.700000	2.26263e-08
529.650000	2.26674e-08
529.600000	2.27085e-08
529.550000	2.27498e-08
529.500000	2.27911e-08
529.450000	2.28325e-08
529.400000	2.28739e-08
529.350000	2.29154e-08
529.300000	2.29571e-08
529.250000	2.29987e-08
529.200000	2.30405e-08
529.150000	2.30823e-08
529.100000	2.31243e-08
529.050000	2.31663e-08
529.000000	2.32083e-08
528.950000	2.32505e-08
528.900000	2.32927e-08
528.850000	2.3335e-08
528.800000	2.33774e-08
528.750000	2.34198e-08
528.700000	2.34623e-08
528.650000	2.35049e-08
528.600000	2.35476e-08
528.550000	2.35904e-08
528.500000	2.36332e-08
528.450000	2.36761e-08
528.400000	2.37191e-08
528.350000	2.37622e-08
528.300000	2.38053e-08
528.250000	2.38486e-08
528.200000	2.38919e-08
528.150000	2.39352e-08
528.100000	2.39787e-08
528.050000	2.40222e-08
528.000000	2.40659e-08
527.950000	2.41096e-08
527.900000	2.41533e-08
527.850000	2.41972e-08
527.800000	2.42411e-08
527.750000	2.42851e-08
527.700000	2.43292e-08
527.650000	2.43734e-08
527.600000	2.44177e-08
527.550000	2.4462e-08
527.500000	2.45064e-08
527.450000	2.45509e-08
527.400000	2.45955e-08
527.350000	2.46401e-08
527.300000	2.46849e-08
527.250000	2.47297e-08
527.200000	2.47746e-08
527.150000	2.48196e-08
527.100000	2.48647e-08
527.050000	2.49098e-08
527.000000	2.4955e-08
526.950000	2.50003e-08
526.900000	2.50457e-08
526.850000	2.50912e-08
526.800000	2.51368e-08
526.750000	2.51824e-08
526.700000	2.52281e-08
526.650000	2.52739e-08
526.600000	2.53198e-08
526.550000	2.53658e-08
526.500000	2.54118e-08
526.450000	2.5458e-08
526.400000	2.55042e-08
526.350000	2.55505e-08
526.300000	2.55969e-08
526.250000	2.56434e-08
526.200000	2.56899e-08
526.150000	2.57366e-08
526.100000	2.57833e-08
526.050000	2.58301e-08
526.000000	2.5877e-08
525.950000	2.5924e-08
525.900000	2.59711e-08
525.850000	2.60182e-08
525.800000	2.60654e-08
525.750000	2.61128e-08
525.700000	2.61602e-08
525.650000	2.62077e-08
525.600000	2.62553e-08
525.550000	2.63029e-08
525.500000	2.63507e-08
525.450000	2.63985e-08
525.400000	2.64464e-08
525.350000	2.64945e-08
525.300000	2.65426e-08
525.250000	2.65907e-08
525.200000	2.6639e-08
525.150000	2.66874e-08
525.100000	2.67358e-08
525.050000	2.67844e-08
525.000000	2.6833e-08
524.950000	2.68817e-08
524.900000	2.69305e-08
524.850000	2.69794e-08
524.800000	2.70284e-08
524.750000	2.70775e-08
524.700000	2.71266e-08
524.650000	2.71759e-08
524.600000	2.72252e-08
524.550000	2.72746e-08
524.500000	2.73241e-08
524.450000	2.73737e-08
524.400000	2.74234e-08
524.350000	2.74732e-08
524.300000	2.75231e-08
524.250000	2.75731e-08
524.200000	2.76231e-08
524.150000	2.76733e-08
524.100000	2.77235e-08
524.050000	2.77738e-08
524.000000	2.78242e-08
523.950000	2.78748e-08
523.900000	2.79254e-08
523.850000	2.79761e-08
523.800000	2.80268e-08
523.750000	2.80777e-08
523.700000	2.81287e-08
523.650000	2.81798e-08
523.600000	2.82309e-08
523.550000	2.82822e-08
523.500000	2.83335e-08
523.450000	2.83849e-08
523.400000	2.84365e-08
523.350000	2.84881e-08
523.300000	2.85398e-08
523.250000	2.85916e-08
523.200000	2.86435e-08
523.150000	2.86955e-08
523.100000	2.87476e-08
523.050000	2.87998e-08
523.000000	2.88521e-08
522.950000	2.89044e-08
522.900000	2.89569e-08
522.850000	2.90095e-08
522.800000	2.90621e-08
522.750000	2.91149e-08
522.700000	2.91677e-08
522.650000	2.92207e-08
522.600000	2.92737e-08
522.550000	2.93269e-08
522.500000	2.93801e-08
522.450000	2.94334e-08
522.400000	2.94869e-08
522.350000	2.95404e-08
522.300000	2.9594e-08
522.250000	2.96477e-08
522.200000	2.97015e-08
522.150000	2.97555e-08
522.100000	2.98095e-08
522.050000	2.98636e-08
522.000000	2.99178e-08
521.950000	2.99721e-08
521.900000	3.00265e-08
521.850000	3.0081e-08
521.800000	3.01356e-08
521.750000	3.01903e-08
521.700000	3.02451e-08
521.650000	3.03e-08
521.600000	3.0355e-08
521.550000	3.04101e-08
521.500000	3.04653e-08
521.450000	3.05206e-08
521.400000	3.0576e-08
521.350000	3.06315e-08
521.300000	3.06871e-08
521.250000	3.07428e-08
521.200000	3.07986e-08
521.150000	3.08545e-08
521.100000	3.09105e-08
521.050000	3.09666e-08
521.000000	3.10228e-08
520.950000	3.10791e-08
520.900000	3.11355e-08
520.850000	3.1192e-08
520.800000	3.12487e-08
520.750000	3.13054e-08
520.700000	3.13622e-08
520.650000	3.14191e-08
520.600000	3.14761e-08
520.550000	3.15333e-08
520.500000	3.15905e-08
520.450000	3.16478e-08
520.400000	3.17053e-08
520.350000	3.17628e-08
520.300000	3.18205e-08
520.250000	3.18782e-08
520.200000	3.19361e-08
520.150000	3.19941e-08
520.100000	3.20521e-08
520.050000	3.21103e-08
520.000000	3.21686e-08
519.950000	3.2227e-08
519.900000	3.22855e-08
519.850000	3.23441e-08
519.800000	3.24028e-08
519.750000	3.24616e-08
519.700000	3.25205e-08
519.650000	3.25795e-08
519.600000	3.26386e-08
519.550000	3.26979e-08
519.500000	3.27572e-08
519.450000	3.28167e-08
519.400000	3.28762e-08
519.350000	3.29359e-08
519.300000	3.29957e-08
519.250000	3.30556e-08
519.200000	3.31155e-08
519.150000	3.31756e-08
519.100000	3.32359e-08
519.050000	3.32962e-08
519.000000	3.33566e-08
518.950000	3.34171e-08
518.900000	3.34778e-08
518.850000	3.35385e-08
518.800000	3.35994e-08
518.750000	3.36604e-08
518.700000	3.37215e-08
518.650000	3.37827e-08
518.600000	3.3844e-08
518.550000	3.39054e-08
518.500000	3.39669e-08
518.450000	3.40286e-08
518.400000	3.40903e-08
518.350000	3.41522e-08
518.300000	3.42142e-08
518.250000	3.42763e-08
518.200000	3.43385e-08
518.150000	3.44008e-08
518.100000	3.44632e-08
518.050000	3.45258e-08
518.000000	3.45884e-08
517.950000	3.46512e-08
517.900000	3.47141e-08
517.850000	3.47771e-08
517.800000	3.48402e-08
517.750000	3.49034e-08
517.700000	3.49668e-08
517.650000	3.50302e-08
517.600000	3.50938e-08
517.550000	3.51575e-08
517.500000	3.52213e-08
517.450000	3.52852e-08
517.400000	3.53492e-08
517.350000	3.54134e-08
517.300000	3.54776e-08
517.250000	3.5542e-08
517.200000	3.56065e-08
517.150000	3.56711e-08
517.100000	3.57359e-08
517.050000	3.58007e-08
517.000000	3.58657e-08
516.950000	3.59308e-08
516.900000	3.5996e-08
516.850000	3.60613e-08
516.800000	3.61267e-08
516.750000	3.61923e-08
516.700000	3.6258e-08
516.650000	3.63238e-08
516.600000	3.63897e-08
516.550000	3.64557e-08
516.500000	3.65219e-08
516.450000	3.65881e-08
516.400000	3.66545e-08
516.350000	3.6721e-08
516.300000	3.67877e-08
516.250000	3.68544e-08
516.200000	3.69213e-08
516.150000	3.69883e-08
516.100000	3.70554e-08
516.050000	3.71227e-08
516.000000	3.719e-08
515.950000	3.72575e-08
515.900000	3.73251e-08
515.850000	3.73928e-08
515.800000	3.74607e-08
515.750000	3.75287e-08
515.700000	3.75968e-08
515.650000	3.7665e-08
515.600000	3.77333e-08
515.550000	3.78018e-08
515.500000	3.78704e-08
515.450000	3.79391e-08
515.400000	3.80079e-08
515.350000	3.80769e-08
515.300000	3.8146e-08
515.250000	3.82152e-08
515.200000	3.82846e-08
515.150000	3.8354e-08
515.100000	3.84236e-08
515.050000	3.84933e-08
515.000000	3.85632e-08
514.950000	3.86332e-08
514.900000	3.87033e-08
514.850000	3.87735e-08
514.800000	3.88438e-08
514.750000	3.89143e-08
514.700000	3.89849e-08
514.650000	3.90557e-08
514.600000	3.91265e-08
514.550000	3.91975e-08
514.500000	3.92686e-08
514.450000	3.93399e-08
514.400000	3.94113e-08
514.350000	3.94828e-08
514.300000	3.95544e-08
514.250000	3.96262e-08
514.200000	3.96981e-08
514.150000	3.97701e-08
514.100000	3.98422e-08
514.050000	3.99145e-08
514.000000	3.9987e-08
513.950000	4.00595e-08
513.900000	4.01322e-08
513.850000	4.0205e-08
513.800000	4.02779e-08
513.750000	4.0351e-08
513.700000	4.04242e-08
513.650000	4.04976e-08
513.600000	4.05711e-08
513.550000	4.06447e-08
513.500000	4.07184e-08
513.450000	4.07923e-08
513.400000	4.08663e-08
513.350000	4.09404e-08
513.300000	4.10147e-08
513.250000	4.10891e-08
513.200000	4.11637e-08
513.150000	4.12384e-08
513.100000	4.13132e-08
513.050000	4.13881e-08
513.000000	4.14632e-08
512.950000	4.15384e-08
512.900000	4.16138e-08
512.850000	4.16893e-08
512.800000	4.17649e-08
512.750000	4.18407e-08
512.700000	4.19166e-08
512.650000	4.19927e-08
512.600000	4.20688e-08
512.550000	4.21452e-08
512.500000	4.22216e-08
512.450000	4.22982e-08
512.400000	4.2375e-08
512.350000	4.24518e-08
512.300000	4.25289e-08
512.250000	4.2606e-08
512.200000	4.26833e-08
512.150000	4.27607e-08
512.100000	4.28383e-08
512.050000	4.2916e-08
512.000000	4.29939e-08
511.950000	4.30719e-08
511.900000	4.315e-08
511.850000	4.32283e-08
511.800000	4.33067e-08
511.750000	4.33853e-08
511.700000	4.3464e-08
511.650000	4.35428e-08
511.600000	4.36218e-08
511.550000	4.3701e-08
511.500000	4.37802e-08
511.450000	4.38597e-08
511.400000	4.39392e-08
511.350000	4.40189e-08
511.300000	4.40988e-08
511.250000	4.41788e-08
511.200000	4.42589e-08
511.150000	4.43392e-08
511.100000	4.44197e-08
511.050000	4.45002e-08
511.000000	4.4581e-08
510.950000	4.46618e-08
510.900000	4.47429e-08
510.850000	4.4824e-08
510.800000	4.49053e-08
510.750000	4.49868e-08
510.700000	4.50684e-08
510.650000	4.51501e-08
510.600000	4.52321e-08
510.550000	4.53141e-08
510.500000	4.53963e-08
510.450000	4.54786e-08
510.400000	4.55611e-08
510.350000	4.56438e-08
510.300000	4.57266e-08
510.250000	4.58095e-08
510.200000	4.58926e-08
510.150000	4.59759e-08
510.100000	4.60593e-08
510.050000	4.61428e-08
510.000000	4.62265e-08
509.950000	4.63104e-08
509.900000	4.63944e-08
509.850000	4.64785e-08
509.800000	4.65628e-08
509.750000	4.66473e-08
509.700000	4.67319e-08
509.650000	4.68167e-08
509.600000	4.69016e-08
509.550000	4.69867e-08
509.500000	4.70719e-08
509.450000	4.71573e-08
509.400000	4.72428e-08
509.350000	4.73285e-08
509.300000	4.74144e-08
509.250000	4.75004e-08
509.200000	4.75865e-08
509.150000	4.76728e-08
509.100000	4.77593e-08
509.050000	4.78459e-08
509.000000	4.79327e-08
508.950000	4.80197e-08
508.900000	4.81068e-08
508.850000	4.8194e-08
508.800000	4.82814e-08
508.750000	4.8369e-08
508.700000	4.84567e-08
508.650000	4.85446e-08
508.600000	4.86327e-08
508.550000	4.87209e-08
508.500000	4.88093e-08
508.450000	4.88978e-08
508.400000	4.89865e-08
508.350000	4.90753e-08
508.300000	4.91643e-08
508.250000	4.92535e-08
508.200000	4.93429e-08
508.150000	4.94323e-08
508.100000	4.9522e-08
508.050000	4.96118e-08
508.000000	4.97018e-08
507.950000	4.97919e-08
507.900000	4.98823e-08
507.850000	4.99727e-08
507.800000	5.00634e-08
507.750000	5.01542e-08
507.700000	5.02451e-08
507.650000	5.03363e-08
507.600000	5.04276e-08
507.550000	5.0519e-08
507.500000	5.06106e-08
507.450000	5.07024e-08
507.400000	5.07944e-08
507.350000	5.08865e-08
507.300000	5.09788e-08
507.250000	5.10713e-08
507.200000	5.11639e-08
507.150000	5.12567e-08
507.100000	5.13496e-08
507.050000	5.14428e-08
507.000000	5.15361e-08
506.950000	5.16295e-08
506.900000	5.17232e-08
506.850000	5.1817e-08
506.800000	5.19109e-08
506.750000	5.20051e-08
506.700000	5.20994e-08
506.650000	5.21939e-08
506.600000	5.22885e-08
506.550000	5.23834e-08
506.500000	5.24784e-08
506.450000	5.25735e-08
506.400000	5.26689e-08
506.350000	5.27644e-08
506.300000	5.28601e-08
506.250000	5.2956e-08
506.200000	5.3052e-08
506.150000	5.31482e-08
506.100000	5.32446e-08
506.050000	5.33411e-08
506.000000	5.34379e-08
505.950000	5.35348e-08
505.900000	5.36319e-08
505.850000	5.37291e-08
505.800000	5.38266e-08
505.750000	5.39242e-08
505.700000	5.4022e-08
505.650000	5.41199e-08
505.600000	5.42181e-08
505.550000	5.43164e-08
505.500000	5.44149e-08
505.450000	5.45136e-08
505.400000	5.46124e-08
505.350000	5.47115e-08
505.300000	5.48107e-08
505.250000	5.49101e-08
505.200000	5.50097e-08
505.150000	5.51094e-08
505.100000	5.52094e-08
505.050000	5.53095e-08
505.000000	5.54098e-08
504.950000	5.55103e-08
504.900000	5.56109e-08
504.850000	5.57118e-08
504.800000	5.58128e-08
504.750000	5.5914e-08
504.700000	5.60154e-08
504.650000	5.6117e-08
504.600000	5.62187e-08
504.550000	5.63207e-08
504.500000	5.64228e-08
504.450000	5.65251e-08
504.400000	5.66276e-08
504.350000	5.67303e-08
504.300000	5.68332e-08
504.250000	5.69362e-08
504.200000	5.70395e-08
504.150000	5.71429e-08
504.100000	5.72465e-08
504.050000	5.73503e-08
504.000000	5.74543e-08
503.950000	5.75585e-08
503.900000	5.76628e-08
503.850000	5.77674e-08
503.800000	5.78722e-08
503.750000	5.79771e-08
503.700000	5.80822e-08
503.650000	5.81875e-08
503.600000	5.8293e-08
503.550000	5.83987e-08
503.500000	5.85046e-08
503.450000	5.86107e-08
503.400000	5.8717e-08
503.350000	5.88234e-08
503.300000	5.89301e-08
503.250000	5.9037e-08
503.200000	5.9144e-08
503.150000	5.92512e-08
503.100000	5.93587e-08
503.050000	5.94663e-08
503.000000	5.95741e-08
502.950000	5.96821e-08
502.900000	5.97904e-08
502.850000	5.98988e-08
502.800000	6.00074e-08
502.750000	6.01162e-08
502.700000	6.02252e-08
502.650000	6.03344e-08
502.600000	6.04438e-08
502.550000	6.05534e-08
502.500000	6.06631e-08
502.450000	6.07731e-08
502.400000	6.08833e-08
502.350000	6.09937e-08
502.300000	6.11043e-08
502.250000	6.12151e-08
502.200000	6.13261e-08
502.150000	6.14373e-08
502.100000	6.15486e-08
502.050000	6.16602e-08
502.000000	6.1772e-08
501.950000	6.1884e-08
501.900000	6.19962e-08
501.850000	6.21086e-08
501.800000	6.22212e-08
501.750000	6.2334e-08
501.700000	6.24471e-08
501.650000	6.25603e-08
501.600000	6.26737e-08
501.550000	6.27873e-08
501.500000	6.29012e-08
501.450000	6.30152e-08
501.400000	6.31294e-08
501.350000	6.32439e-08
501.300000	6.33585e-08
501.250000	6.34734e-08
501.200000	6.35885e-08
501.150000	6.37038e-08
501.100000	6.38193e-08
501.050000	6.3935e-08
501.000000	6.40509e-08
500.950000	6.4167e-08
500.900000	6.42833e-08
500.850000	6.43999e-08
500.800000	6.45166e-08
500.750000	6.46336e-08
500.700000	6.47508e-08
500.650000	6.48681e-08
500.600000	6.49857e-08
500.550000	6.51036e-08
500.500000	6.52216e-08
500.450000	6.53398e-08
500.400000	6.54583e-08
500.350000	6.55769e-08
500.300000	6.56958e-08
500.250000	6.58149e-08
500.200000	6.59342e-08
500.150000	6.60538e-08
500.100000	6.61735e-08
500.050000	6.62935e-08
500.000000	6.64136e-08
499.950000	6.6534e-08
499.900000	6.66546e-08
499.850000	6.67755e-08
499.800000	6.68965e-08
499.750000	6.70178e-08
499.700000	6.71393e-08
499.650000	6.7261e-08
499.600000	6.73829e-08
499.550000	6.75051e-08
499.500000	6.76275e-08
499.450000	6.775e-08
499.400000	6.78729e-08
499.350000	6.79959e-08
499.300000	6.81192e-08
499.250000	6.82426e-08
499.200000	6.83663e-08
499.150000	6.84903e-08
499.100000	6.86144e-08
499.050000	6.87388e-08
499.000000	6.88634e-08
498.950000	6.89882e-08
498.900000	6.91133e-08
498.850000	6.92386e-08
498.800000	6.93641e-08
498.750000	6.94898e-08
498.700000	6.96158e-08
498.650000	6.9742e-08
498.600000	6.98684e-08
498.550000	6.9995e-08
498.500000	7.01219e-08
498.450000	7.0249e-08
498.400000	7.03763e-08
498.350000	7.05039e-08
498.300000	7.06317e-08
498.250000	7.07597e-08
498.200000	7.0888e-08
498.150000	7.10165e-08
498.100000	7.11452e-08
498.050000	7.12742e-08
498.000000	7.14034e-08
497.950000	7.15328e-08
497.900000	7.16625e-08
497.850000	7.17923e-08
497.800000	7.19225e-08
497.750000	7.20528e-08
497.700000	7.21834e-08
497.650000	7.23143e-08
497.600000	7.24453e-08
497.550000	7.25767e-08
497.500000	7.27082e-08
497.450000	7.284e-08
497.400000	7.2972e-08
497.350000	7.31043e-08
497.300000	7.32368e-08
497.250000	7.33695e-08
497.200000	7.35025e-08
497.150000	7.36357e-08
497.100000	7.37692e-08
497.050000	7.39029e-08
497.000000	7.40368e-08
496.950000	7.4171e-08
496.900000	7.43055e-08
496.850000	7.44401e-08
496.800000	7.45751e-08
496.750000	7.47102e-08
496.700000	7.48456e-08
496.650000	7.49813e-08
496.600000	7.51172e-08
496.550000	7.52533e-08
496.500000	7.53897e-08
496.450000	7.55264e-08
496.400000	7.56632e-08
496.350000	7.58004e-08
496.300000	7.59377e-08
496.250000	7.60754e-08
496.200000	7.62133e-08
496.150000	7.63514e-08
496.100000	7.64898e-08
496.050000	7.66284e-08
496.000000	7.67673e-08
495.950000	7.69064e-08
495.900000	7.70458e-08
495.850000	7.71854e-08
495.800000	7.73253e-08
495.750000	7.74654e-08
495.700000	7.76058e-08
495.650000	7.77465e-08
495.600000	7.78874e-08
495.550000	7.80285e-08
495.500000	7.81699e-08
495.450000	7.83116e-08
495.400000	7.84535e-08
495.350000	7.85957e-08
495.300000	7.87381e-08
495.250000	7.88808e-08
495.200000	7.90238e-08
495.150000	7.9167e-08
495.100000	7.93105e-08
495.050000	7.94542e-08
495.000000	7.95982e-08
494.950000	7.97424e-08
494.900000	7.98869e-08
494.850000	8.00317e-08
494.800000	8.01768e-08
494.750000	8.03221e-08
494.700000	8.04676e-08
494.650000	8.06134e-08
494.600000	8.07595e-08
494.550000	8.09059e-08
494.500000	8.10525e-08
494.450000	8.11994e-08
494.400000	8.13465e-08
494.350000	8.14939e-08
494.300000	8.16416e-08
494.250000	8.17896e-08
494.200000	8.19378e-08
494.150000	8.20863e-08
494.100000	8.2235e-08
494.050000	8.2384e-08
494.000000	8.25333e-08
493.950000	8.26829e-08
493.900000	8.28327e-08
493.850000	8.29828e-08
493.800000	8.31332e-08
493.750000	8.32838e-08
493.700000	8.34347e-08
493.650000	8.35859e-08
493.600000	8.37374e-08
493.550000	8.38891e-08
493.500000	8.40411e-08
493.450000	8.41934e-08
493.400000	8.4346e-08
493.350000	8.44988e-08
493.300000	8.46519e-08
493.250000	8.48053e-08
493.200000	8.4959e-08
493.150000	8.51129e-08
493.100000	8.52672e-08
493.050000	8.54217e-08
493.000000	8.55765e-08
492.950000	8.57315e-08
492.900000	8.58869e-08
492.850000	8.60425e-08
492.800000	8.61984e-08
492.750000	8.63546e-08
492.700000	8.65111e-08
492.650000	8.66678e-08
492.600000	8.68248e-08
492.550000	8.69822e-08
492.500000	8.71398e-08
492.450000	8.72977e-08
492.400000	8.74558e-08
492.350000	8.76143e-08
492.300000	8.77731e-08
492.250000	8.79321e-08
492.200000	8.80914e-08
492.150000	8.8251e-08
492.100000	8.84109e-08
492.050000	8.85711e-08
492.000000	8.87316e-08
491.950000	8.88924e-08
491.900000	8.90534e-08
491.850000	8.92148e-08
491.800000	8.93764e-08
491.750000	8.95384e-08
491.700000	8.97006e-08
491.650000	8.98631e-08
491.600000	9.00259e-08
491.550000	9.0189e-08
491.500000	9.03524e-08
491.450000	9.05161e-08
491.400000	9.06801e-08
491.350000	9.08444e-08
491.300000	9.1009e-08
491.250000	9.11739e-08
491.200000	9.13391e-08
491.150000	9.15046e-08
491.100000	9.16704e-08
491.050000	9.18365e-08
491.000000	9.20028e-08
490.950000	9.21695e-08
490.900000	9.23365e-08
490.850000	9.25038e-08
490.800000	9.26714e-08
490.750000	9.28393e-08
490.700000	9.30075e-08
490.650000	9.3176e-08
490.600000	9.33448e-08
490.550000	9.35139e-08
490.500000	9.36833e-08
490.450000	9.38531e-08
490.400000	9.40231e-08
490.350000	9.41934e-08
490.300000	9.43641e-08
490.250000	9.4535e-08
490.200000	9.47063e-08
490.150000	9.48779e-08
490.100000	9.50497e-08
490.050000	9.52219e-08
490.000000	9.53944e-08
489.950000	9.55673e-08
489.900000	9.57404e-08
489.850000	9.59138e-08
489.800000	9.60876e-08
489.750000	9.62617e-08
489.700000	9.64361e-08
489.650000	9.66108e-08
489.600000	9.67858e-08
489.550000	9.69611e-08
489.500000	9.71368e-08
489.450000	9.73127e-08
489.400000	9.7489e-08
489.350000	9.76656e-08
489.300000	9.78425e-08
489.250000	9.80198e-08
489.200000	9.81974e-08
489.150000	9.83752e-08
489.100000	9.85535e-08
489.050000	9.8732e-08
489.000000	9.89108e-08
488.950000	9.909e-08
488.900000	9.92695e-08
488.850000	9.94493e-08
488.800000	9.96295e-08
488.750000	9.981e-08
488.700000	9.99908e-08
488.650000	1.00172e-07
488.600000	1.00353e-07
488.550000	1.00535e-07
488.500000	1.00717e-07
488.450000	1.009e-07
488.400000	1.01082e-07
488.350000	1.01266e-07
488.300000	1.01449e-07
488.250000	1.01633e-07
488.200000	1.01817e-07
488.150000	1.02001e-07
488.100000	1.02186e-07
488.050000	1.02371e-07
488.000000	1.02557e-07
487.950000	1.02742e-07
487.900000	1.02928e-07
487.850000	1.03115e-07
487.800000	1.03302e-07
487.750000	1.03489e-07
487.700000	1.03676e-07
487.650000	1.03864e-07
487.600000	1.04052e-07
487.550000	1.04241e-07
487.500000	1.04429e-07
487.450000	1.04619e-07
487.400000	1.04808e-07
487.350000	1.04998e-07
487.300000	1.05188e-07
487.250000	1.05379e-07
487.200000	1.0557e-07
487.150000	1.05761e-07
487.100000	1.05952e-07
487.050000	1.06144e-07
487.000000	1.06336e-07
486.950000	1.06529e-07
486.900000	1.06722e-07
486.850000	1.06915e-07
486.800000	1.07109e-07
486.750000	1.07303e-07
486.700000	1.07497e-07
486.650000	1.07692e-07
486.600000	1.07887e-07
486.550000	1.08082e-07
486.500000	1.08278e-07
486.450000	1.08474e-07
486.400000	1.08671e-07
486.350000	1.08868e-07
486.300000	1.09065e-07
486.250000	1.09262e-07
486.200000	1.0946e-07
486.150000	1.09658e-07
486.100000	1.09857e-07
486.050000	1.10056e-07
486.000000	1.10255e-07
485.950000	1.10455e-07
485.900000	1.10655e-07
485.850000	1.10855e-07
485.800000	1.11056e-07
485.750000	1.11257e-07
485.700000	1.11459e-07
485.650000	1.11661e-07
485.600000	1.11863e-07
485.550000	1.12066e-07
485.500000	1.12269e-07
485.450000	1.12472e-07
485.400000	1.12676e-07
485.350000	1.1288e-07
485.300000	1.13084e-07
485.250000	1.13289e-07
485.200000	1.13494e-07
485.150000	1.137e-07
485.100000	1.13905e-07
485.050000	1.14112e-07
485.000000	1.14318e-07
484.950000	1.14525e-07
484.900000	1.14733e-07
484.850000	1.14941e-07
484.800000	1.15149e-07
484.750000	1.15357e-07
484.700000	1.15566e-07
484.650000	1.15775e-07
484.600000	1.15985e-07
484.550000	1.16195e-07
484.500000	1.16406e-07
484.450000	1.16616e-07
484.400000	1.16828e-07
484.350000	1.17039e-07
484.300000	1.17251e-07
484.250000	1.17463e-07
484.200000	1.17676e-07
484.150000	1.17889e-07
484.100000	1.18103e-07
484.050000	1.18317e-07
484.000000	1.18531e-07
483.950000	1.18745e-07
483.900000	1.18961e-07
483.850000	1.19176e-07
483.800000	1.19392e-07
483.750000	1.19608e-07
483.700000	1.19825e-07
483.650000	1.20042e-07
483.600000	1.20259e-07
483.550000	1.20477e-07
483.500000	1.20695e-07
483.450000	1.20913e-07
483.400000	1.21132e-07
483.350000	1.21352e-07
483.300000	1.21571e-07
483.250000	1.21792e-07
483.200000	1.22012e-07
483.150000	1.22233e-07
483.100000	1.22454e-07
483.050000	1.22676e-07
483.000000	1.22898e-07
482.950000	1.23121e-07
482.900000	1.23344e-07
482.850000	1.23567e-07
482.800000	1.23791e-07
482.750000	1.24015e-07
482.700000	1.24239e-07
482.650000	1.24464e-07
482.600000	1.2469e-07
482.550000	1.24916e-07
482.500000	1.25142e-07
482.450000	1.25368e-07
482.400000	1.25595e-07
482.350000	1.25823e-07
482.300000	1.26051e-07
482.250000	1.26279e-07
482.200000	1.26507e-07
482.150000	1.26736e-07
482.100000	1.26966e-07
482.050000	1.27196e-07
482.000000	1.27426e-07
481.950000	1.27657e-07
481.900000	1.27888e-07
481.850000	1.2812e-07
481.800000	1.28352e-07
481.750000	1.28584e-07
481.700000	1.28817e-07
481.650000	1.2905e-07
481.600000	1.29284e-07
481.550000	1.29518e-07
481.500000	1.29752e-07
481.450000	1.29987e-07
481.400000	1.30222e-07
481.350000	1.30458e-07
481.300000	1.30694e-07
481.250000	1.30931e-07
481.200000	1.31168e-07
481.150000	1.31406e-07
481.100000	1.31643e-07
481.050000	1.31882e-07
481.000000	1.32121e-07
480.950000	1.3236e-07
480.900000	1.32599e-07
480.850000	1.32839e-07
480.800000	1.3308e-07
480.750000	1.33321e-07
480.700000	1.33562e-07
480.650000	1.33804e-07
480.600000	1.34046e-07
480.550000	1.34289e-07
480.500000	1.34532e-07
480.450000	1.34776e-07
480.400000	1.3502e-07
480.350000	1.35264e-07
480.300000	1.35509e-07
480.250000	1.35754e-07
480.200000	1.36e-07
480.150000	1.36246e-07
480.100000	1.36493e-07
480.050000	1.3674e-07
480.000000	1.36988e-07
479.950000	1.37236e-07
479.900000	1.37484e-07
479.850000	1.37733e-07
479.800000	1.37982e-07
479.750000	1.38232e-07
479.700000	1.38482e-07
479.650000	1.38733e-07
479.600000	1.38984e-07
479.550000	1.39236e-07
479.500000	1.39488e-07
479.450000	1.3974e-07
479.400000	1.39993e-07
479.350000	1.40247e-07
479.300000	1.40501e-07
479.250000	1.40755e-07
479.200000	1.4101e-07
479.150000	1.41265e-07
479.100000	1.41521e-07
479.050000	1.41777e-07
479.000000	1.42033e-07
478.950000	1.42291e-07
478.900000	1.42548e-07
478.850000	1.42806e-07
478.800000	1.43065e-07
478.750000	1.43324e-07
478.700000	1.43583e-07
478.650000	1.43843e-07
478.600000	1.44103e-07
478.550000	1.44364e-07
478.500000	1.44626e-07
478.450000	1.44887e-07
478.400000	1.4515e-07
478.350000	1.45412e-07
478.300000	1.45676e-07
478.250000	1.45939e-07
478.200000	1.46203e-07
478.150000	1.46468e-07
478.100000	1.46733e-07
478.050000	1.46999e-07
478.000000	1.47265e-07
477.950000	1.47531e-07
477.900000	1.47798e-07
477.850000	1.48066e-07
477.800000	1.48334e-07
477.750000	1.48602e-07
477.700000	1.48871e-07
477.650000	1.49141e-07
477.600000	1.49411e-07
477.550000	1.49681e-07
477.500000	1.49952e-07
477.450000	1.50224e-07
477.400000	1.50495e-07
477.350000	1.50768e-07
477.300000	1.51041e-07
477.250000	1.51314e-07
477.200000	1.51588e-07
477.150000	1.51862e-07
477.100000	1.52137e-07
477.050000	1.52413e-07
477.000000	1.52688e-07
476.950000	1.52965e-07
476.900000	1.53242e-07
476.850000	1.53519e-07
476.800000	1.53797e-07
476.750000	1.54075e-07
476.700000	1.54354e-07
476.650000	1.54633e-07
476.600000	1.54913e-07
476.550000	1.55194e-07
476.500000	1.55475e-07
476.450000	1.55756e-07
476.400000	1.56038e-07
476.350000	1.5632e-07
476.300000	1.56603e-07
476.250000	1.56887e-07
476.200000	1.57171e-07
476.150000	1.57455e-07
476.100000	1.5774e-07
476.050000	1.58025e-07
476.000000	1.58311e-07
475.950000	1.58598e-07
475.900000	1.58885e-07
475.850000	1.59172e-07
475.800000	1.59461e-07
475.750000	1.59749e-07
475.700000	1.60038e-07
475.650000	1.60328e-07
475.600000	1.60618e-07
475.550000	1.60909e-07
475.500000	1.612e-07
475.450000	1.61492e-07
475.400000	1.61784e-07
475.350000	1.62077e-07
475.300000	1.6237e-07
475.250000	1.62664e-07
475.200000	1.62958e-07
475.150000	1.63253e-07
475.100000	1.63548e-07
475.050000	1.63844e-07
475.000000	1.64141e-07
474.950000	1.64438e-07
474.900000	1.64736e-07
474.850000	1.65034e-07
474.800000	1.65332e-07
474.750000	1.65632e-07
474.700000	1.65931e-07
474.650000	1.66232e-07
474.600000	1.66532e-07
474.550000	1.66834e-07
474.500000	1.67136e-07
474.450000	1.67438e-07
474.400000	1.67741e-07
474.350000	1.68045e-07
474.300000	1.68349e-07
474.250000	1.68653e-07
474.200000	1.68958e-07
474.150000	1.69264e-07
474.100000	1.6957e-07
474.050000	1.69877e-07
474.000000	1.70185e-07
473.950000	1.70493e-07
473.900000	1.70801e-07
473.850000	1.7111e-07
473.800000	1.7142e-07
473.750000	1.7173e-07
473.700000	1.72041e-07
473.650000	1.72352e-07
473.600000	1.72664e-07
473.550000	1.72976e-07
473.500000	1.73289e-07
473.450000	1.73603e-07
473.400000	1.73917e-07
473.350000	1.74232e-07
473.300000	1.74547e-07
473.250000	1.74863e-07
473.200000	1.75179e-07
473.150000	1.75496e-07
473.100000	1.75814e-07
473.050000	1.76132e-07
473.000000	1.76451e-07
472.950000	1.7677e-07
472.900000	1.7709e-07
472.850000	1.7741e-07
472.800000	1.77731e-07
472.750000	1.78053e-07
472.700000	1.78375e-07
472.650000	1.78698e-07
472.600000	1.79021e-07
472.550000	1.79345e-07
472.500000	1.79669e-07
472.450000	1.79994e-07
472.400000	1.8032e-07
472.350000	1.80646e-07
472.300000	1.80973e-07
472.250000	1.813e-07
472.200000	1.81628e-07
472.150000	1.81957e-07
472.100000	1.82286e-07
472.050000	1.82616e-07
472.000000	1.82946e-07
471.950000	1.83277e-07
471.900000	1.83609e-07
471.850000	1.83941e-07
471.800000	1.84274e-07
471.750000	1.84607e-07
471.700000	1.84941e-07
471.650000	1.85276e-07
471.600000	1.85611e-07
471.550000	1.85947e-07
471.500000	1.86283e-07
471.450000	1.8662e-07
471.400000	1.86958e-07
471.350000	1.87296e-07
471.300000	1.87635e-07
471.250000	1.87975e-07
471.200000	1.88315e-07
471.150000	1.88655e-07
471.100000	1.88997e-07
471.050000	1.89339e-07
471.000000	1.89681e-07
470.950000	1.90024e-07
470.900000	1.90368e-07
470.850000	1.90712e-07
470.800000	1.91057e-07
470.750000	1.91403e-07
470.700000	1.91749e-07
470.650000	1.92096e-07
470.600000	1.92444e-07
470.550000	1.92792e-07
470.500000	1.93141e-07
470.450000	1.9349e-07
470.400000	1.9384e-07
470.350000	1.94191e-07
470.300000	1.94542e-07
470.250000	1.94894e-07
470.200000	1.95246e-07
470.150000	1.956e-07
470.100000	1.95953e-07
470.050000	1.96308e-07
470.000000	1.96663e-07
469.950000	1.97019e-07
469.900000	1.97375e-07
469.850000	1.97732e-07
469.800000	1.9809e-07
469.750000	1.98448e-07
469.700000	1.98807e-07
469.650000	1.99167e-07
469.600000	1.99527e-07
469.550000	1.99888e-07
469.500000	2.0025e-07
469.450000	2.00612e-07
469.400000	2.00975e-07
469.350000	2.01338e-07
469.300000	2.01702e-07
469.250000	2.02067e-07
469.200000	2.02433e-07
469.150000	2.02799e-07
469.100000	2.03166e-07
469.050000	2.03533e-07
469.000000	2.03901e-07
468.950000	2.0427e-07
468.900000	2.0464e-07
468.850000	2.0501e-07
468.800000	2.05381e-07
468.750000	2.05752e-07
468.700000	2.06124e-07
468.650000	2.06497e-07
468.600000	2.06871e-07
468.550000	2.07245e-07
468.500000	2.0762e-07
468.450000	2.07995e-07
468.400000	2.08371e-07
468.350000	2.08748e-07
468.300000	2.09126e-07
468.250000	2.09504e-07
468.200000	2.09883e-07
468.150000	2.10263e-07
468.100000	2.10643e-07
468.050000	2.11024e-07
468.000000	2.11405e-07
467.950000	2.11788e-07
467.900000	2.12171e-07
467.850000	2.12555e-07
467.800000	2.12939e-07
467.750000	2.13324e-07
467.700000	2.1371e-07
467.650000	2.14096e-07
467.600000	2.14484e-07
467.550000	2.14872e-07
467.500000	2.1526e-07
467.450000	2.1565e-07
467.400000	2.1604e-07
467.350000	2.1643e-07
467.300000	2.16822e-07
467.250000	2.17214e-07
467.200000	2.17607e-07
467.150000	2.18e-07
467.100000	2.18394e-07
467.050000	2.18789e-07
467.000000	2.19185e-07
466.950000	2.19582e-07
466.900000	2.19979e-07
466.850000	2.20376e-07
466.800000	2.20775e-07
466.750000	2.21174e-07
466.700000	2.21574e-07
466.650000	2.21975e-07
466.600000	2.22376e-07
466.550000	2.22779e-07
466.500000	2.23181e-07
466.450000	2.23585e-07
466.400000	2.23989e-07
466.350000	2.24394e-07
466.300000	2.248e-07
466.250000	2.25207e-07
466.200000	2.25614e-07
466.150000	2.26022e-07
466.100000	2.26431e-07
466.050000	2.2684e-07
466.000000	2.2725e-07
465.950000	2.27661e-07
465.900000	2.28073e-07
465.850000	2.28485e-07
465.800000	2.28899e-07
465.750000	2.29313e-07
465.700000	2.29727e-07
465.650000	2.30143e-07
465.600000	2.30559e-07
465.550000	2.30976e-07
465.500000	2.31393e-07
465.450000	2.31812e-07
465.400000	2.32231e-07
465.350000	2.32651e-07
465.300000	2.33072e-07
465.250000	2.33493e-07
465.200000	2.33915e-07
465.150000	2.34338e-07
465.100000	2.34762e-07
465.050000	2.35186e-07
465.000000	2.35612e-07
464.950000	2.36038e-07
464.900000	2.36465e-07
464.850000	2.36892e-07
464.800000	2.3732e-07
464.750000	2.3775e-07
464.700000	2.38179e-07
464.650000	2.3861e-07
464.600000	2.39042e-07
464.550000	2.39474e-07
464.500000	2.39907e-07
464.450000	2.40341e-07
464.400000	2.40775e-07
464.350000	2.4121e-07
464.300000	2.41647e-07
464.250000	2.42084e-07
464.200000	2.42521e-07
464.150000	2.4296e-07
464.100000	2.43399e-07
464.050000	2.43839e-07
464.000000	2.4428e-07
463.950000	2.44722e-07
463.900000	2.45164e-07
463.850000	2.45607e-07
463.800000	2.46051e-07
463.750000	2.46496e-07
463.700000	2.46942e-07
463.650000	2.47388e-07
463.600000	2.47836e-07
463.550000	2.48284e-07
463.500000	2.48733e-07
463.450000	2.49182e-07
463.400000	2.49633e-07
463.350000	2.50084e-07
463.300000	2.50536e-07
463.250000	2.50989e-07
463.200000	2.51443e-07
463.150000	2.51898e-07
463.100000	2.52353e-07
463.050000	2.52809e-07
463.000000	2.53266e-07
462.950000	2.53724e-07
462.900000	2.54183e-07
462.850000	2.54642e-07
462.800000	2.55103e-07
462.750000	2.55564e-07
462.700000	2.56026e-07
462.650000	2.56489e-07
462.600000	2.56953e-07
462.550000	2.57417e-07
462.500000	2.57882e-07
462.450000	2.58349e-07
462.400000	2.58816e-07
462.350000	2.59284e-07
462.300000	2.59752e-07
462.250000	2.60222e-07
462.200000	2.60692e-07
462.150000	2.61164e-07
462.100000	2.61636e-07
462.050000	2.62109e-07
462.000000	2.62582e-07
461.950000	2.63057e-07
461.900000	2.63533e-07
461.850000	2.64009e-07
461.800000	2.64486e-07
461.750000	2.64964e-07
461.700000	2.65443e-07
461.650000	2.65923e-07
461.600000	2.66404e-07
461.550000	2.66886e-07
461.500000	2.67368e-07
461.450000	2.67851e-07
461.400000	2.68335e-07
461.350000	2.68821e-07
461.300000	2.69306e-07
461.250000	2.69793e-07
461.200000	2.70281e-07
461.150000	2.7077e-07
461.100000	2.71259e-07
461.050000	2.71749e-07
461.000000	2.7224e-07
460.950000	2.72733e-07
460.900000	2.73226e-07
460.850000	2.73719e-07
460.800000	2.74214e-07
460.750000	2.7471e-07
460.700000	2.75206e-07
460.650000	2.75704e-07
460.600000	2.76202e-07
460.550000	2.76701e-07
460.500000	2.77202e-07
460.450000	2.77703e-07
460.400000	2.78205e-07
460.350000	2.78707e-07
460.300000	2.79211e-07
460.250000	2.79716e-07
460.200000	2.80221e-07
460.150000	2.80728e-07
460.100000	2.81235e-07
460.050000	2.81744e-07
460.000000	2.82253e-07
459.950000	2.82763e-07
459.900000	2.83274e-07
459.850000	2.83786e-07
459.800000	2.84299e-07
459.750000	2.84813e-07
459.700000	2.85328e-07
459.650000	2.85843e-07
459.600000	2.8636e-07
459.550000	2.86877e-07
459.500000	2.87396e-07
459.450000	2.87915e-07
459.400000	2.88436e-07
459.350000	2.88957e-07
459.300000	2.89479e-07
459.250000	2.90002e-07
459.200000	2.90527e-07
459.150000	2.91052e-07
459.100000	2.91578e-07
459.050000	2.92105e-07
459.000000	2.92632e-07
458.950000	2.93161e-07
458.900000	2.93691e-07
458.850000	2.94222e-07
458.800000	2.94754e-07
458.750000	2.95286e-07
458.700000	2.9582e-07
458.650000	2.96355e-07
458.600000	2.9689e-07
458.550000	2.97427e-07
458.500000	2.97964e-07
458.450000	2.98503e-07
458.400000	2.99042e-07
458.350000	2.99583e-07
458.300000	3.00124e-07
458.250000	3.00666e-07
458.200000	3.0121e-07
458.150000	3.01754e-07
458.100000	3.02299e-07
458.050000	3.02846e-07
458.000000	3.03393e-07
457.950000	3.03941e-07
457.900000	3.0449e-07
457.850000	3.05041e-07
457.800000	3.05592e-07
457.750000	3.06144e-07
457.700000	3.06697e-07
457.650000	3.07252e-07
457.600000	3.07807e-07
457.550000	3.08363e-07
457.500000	3.0892e-07
457.450000	3.09478e-07
457.400000	3.10038e-07
457.350000	3.10598e-07
457.300000	3.11159e-07
457.250000	3.11721e-07
457.200000	3.12285e-07
457.150000	3.12849e-07
457.100000	3.13414e-07
457.050000	3.13981e-07
457.000000	3.14548e-07
456.950000	3.15116e-07
456.900000	3.15686e-07
456.850000	3.16256e-07
456.800000	3.16828e-07
456.750000	3.174e-07
456.700000	3.17974e-07
456.650000	3.18548e-07
456.600000	3.19124e-07
456.550000	3.197e-07
456.500000	3.20278e-07
456.450000	3.20857e-07
456.400000	3.21436e-07
456.350000	3.22017e-07
456.300000	3.22599e-07
456.250000	3.23182e-07
456.200000	3.23766e-07
456.150000	3.24351e-07
456.100000	3.24937e-07
456.050000	3.25524e-07
456.000000	3.26112e-07
455.950000	3.26701e-07
455.900000	3.27292e-07
455.850000	3.27883e-07
455.800000	3.28475e-07
455.750000	3.29069e-07
455.700000	3.29663e-07
455.650000	3.30259e-07
455.600000	3.30856e-07
455.550000	3.31453e-07
455.500000	3.32052e-07
455.450000	3.32652e-07
455.400000	3.33253e-07
455.350000	3.33855e-07
455.300000	3.34458e-07
455.250000	3.35063e-07
455.200000	3.35668e-07
455.150000	3.36274e-07
455.100000	3.36882e-07
455.050000	3.37491e-07
455.000000	3.381e-07
454.950000	3.38711e-07
454.900000	3.39323e-07
454.850000	3.39936e-07
454.800000	3.4055e-07
454.750000	3.41165e-07
454.700000	3.41782e-07
454.650000	3.42399e-07
454.600000	3.43018e-07
454.550000	3.43637e-07
454.500000	3.44258e-07
454.450000	3.4488e-07
454.400000	3.45503e-07
454.350000	3.46127e-07
454.300000	3.46753e-07
454.250000	3.47379e-07
454.200000	3.48007e-07
454.150000	3.48635e-07
454.100000	3.49265e-07
454.050000	3.49896e-07
454.000000	3.50528e-07
453.950000	3.51161e-07
453.900000	3.51796e-07
453.850000	3.52431e-07
453.800000	3.53068e-07
453.750000	3.53706e-07
453.700000	3.54344e-07
453.650000	3.54985e-07
453.600000	3.55626e-07
453.550000	3.56268e-07
453.500000	3.56912e-07
453.450000	3.57556e-07
453.400000	3.58202e-07
453.350000	3.58849e-07
453.300000	3.59498e-07
453.250000	3.60147e-07
453.200000	3.60797e-07
453.150000	3.61449e-07
453.100000	3.62102e-07
453.050000	3.62756e-07
453.000000	3.63411e-07
452.950000	3.64068e-07
452.900000	3.64725e-07
452.850000	3.65384e-07
452.800000	3.66044e-07
452.750000	3.66705e-07
452.700000	3.67368e-07
452.650000	3.68031e-07
452.600000	3.68696e-07
452.550000	3.69362e-07
452.500000	3.70029e-07
452.450000	3.70697e-07
452.400000	3.71367e-07
452.350000	3.72038e-07
452.300000	3.7271e-07
452.250000	3.73383e-07
452.200000	3.74057e-07
452.150000	3.74733e-07
452.100000	3.7541e-07
452.050000	3.76088e-07
452.000000	3.76767e-07
451.950000	3.77447e-07
451.900000	3.78129e-07
451.850000	3.78812e-07
451.800000	3.79496e-07
451.750000	3.80182e-07
451.700000	3.80868e-07
451.650000	3.81556e-07
451.600000	3.82245e-07
451.550000	3.82936e-07
451.500000	3.83627e-07
451.450000	3.8432e-07
451.400000	3.85014e-07
451.350000	3.8571e-07
451.300000	3.86406e-07
451.250000	3.87104e-07
451.200000	3.87803e-07
451.150000	3.88503e-07
451.100000	3.89205e-07
451.050000	3.89908e-07
451.000000	3.90612e-07
450.950000	3.91318e-07
450.900000	3.92024e-07
450.850000	3.92732e-07
450.800000	3.93441e-07
450.750000	3.94152e-07
450.700000	3.94864e-07
450.650000	3.95577e-07
450.600000	3.96291e-07
450.550000	3.97007e-07
450.500000	3.97724e-07
450.450000	3.98442e-07
450.400000	3.99162e-07
450.350000	3.99882e-07
450.300000	4.00605e-07
450.250000	4.01328e-07
450.200000	4.02053e-07
450.150000	4.02779e-07
450.100000	4.03506e-07
450.050000	4.04235e-07
450.000000	4.04965e-07
449.950000	4.05696e-07
449.900000	4.06429e-07
449.850000	4.07162e-07
449.800000	4.07898e-07
449.750000	4.08634e-07
449.700000	4.09372e-07
449.650000	4.10111e-07
449.600000	4.10852e-07
449.550000	4.11594e-07
449.500000	4.12337e-07
449.450000	4.13082e-07
449.400000	4.13827e-07
449.350000	4.14575e-07
449.300000	4.15323e-07
449.250000	4.16073e-07
449.200000	4.16824e-07
449.150000	4.17577e-07
449.100000	4.18331e-07
449.050000	4.19086e-07
449.000000	4.19843e-07
448.950000	4.20601e-07
448.900000	4.21361e-07
448.850000	4.22121e-07
448.800000	4.22884e-07
448.750000	4.23647e-07
448.700000	4.24412e-07
448.650000	4.25178e-07
448.600000	4.25946e-07
448.550000	4.26715e-07
448.500000	4.27486e-07
448.450000	4.28257e-07
448.400000	4.29031e-07
448.350000	4.29805e-07
448.300000	4.30581e-07
448.250000	4.31359e-07
448.200000	4.32137e-07
448.150000	4.32918e-07
448.100000	4.33699e-07
448.050000	4.34482e-07
448.000000	4.35267e-07
447.950000	4.36053e-07
447.900000	4.3684e-07
447.850000	4.37628e-07
447.800000	4.38419e-07
447.750000	4.3921e-07
447.700000	4.40003e-07
447.650000	4.40797e-07
447.600000	4.41593e-07
447.550000	4.4239e-07
447.500000	4.43189e-07
447.450000	4.43989e-07
447.400000	4.44791e-07
447.350000	4.45594e-07
447.300000	4.46398e-07
447.250000	4.47204e-07
447.200000	4.48011e-07
447.150000	4.4882e-07
447.100000	4.4963e-07
447.050000	4.50442e-07
447.000000	4.51255e-07
446.950000	4.5207e-07
446.900000	4.52886e-07
446.850000	4.53704e-07
446.800000	4.54523e-07
446.750000	4.55343e-07
446.700000	4.56165e-07
446.650000	4.56989e-07
446.600000	4.57814e-07
446.550000	4.5864e-07
446.500000	4.59468e-07
446.450000	4.60297e-07
446.400000	4.61128e-07
446.350000	4.61961e-07
446.300000	4.62795e-07
446.250000	4.6363e-07
446.200000	4.64467e-07
446.150000	4.65305e-07
446.100000	4.66145e-07
446.050000	4.66987e-07
446.000000	4.6783e-07
445.950000	4.68674e-07
445.900000	4.6952e-07
445.850000	4.70368e-07
445.800000	4.71217e-07
445.750000	4.72067e-07
445.700000	4.72919e-07
445.650000	4.73773e-07
445.600000	4.74628e-07
445.550000	4.75485e-07
445.500000	4.76343e-07
445.450000	4.77203e-07
445.400000	4.78064e-07
445.350000	4.78927e-07
445.300000	4.79791e-07
445.250000	4.80657e-07
445.200000	4.81525e-07
445.150000	4.82394e-07
445.100000	4.83265e-07
445.050000	4.84137e-07
445.000000	4.85011e-07
444.950000	4.85886e-07
444.900000	4.86763e-07
444.850000	4.87642e-07
444.800000	4.88522e-07
444.750000	4.89404e-07
444.700000	4.90287e-07
444.650000	4.91172e-07
444.600000	4.92058e-07
444.550000	4.92946e-07
444.500000	4.93836e-07
444.450000	4.94727e-07
444.400000	4.9562e-07
444.350000	4.96515e-07
444.300000	4.97411e-07
444.250000	4.98308e-07
444.200000	4.99208e-07
444.150000	5.00109e-07
444.100000	5.01011e-07
444.050000	5.01916e-07
444.000000	5.02821e-07
443.950000	5.03729e-07
443.900000	5.04638e-07
443.850000	5.05549e-07
443.800000	5.06461e-07
443.750000	5.07375e-07
443.700000	5.08291e-07
443.650000	5.09208e-07
443.600000	5.10127e-07
443.550000	5.11047e-07
443.500000	5.1197e-07
443.450000	5.12894e-07
443.400000	5.13819e-07
443.350000	5.14746e-07
443.300000	5.15675e-07
443.250000	5.16606e-07
443.200000	5.17538e-07
443.150000	5.18472e-07
443.100000	5.19408e-07
443.050000	5.20345e-07
443.000000	5.21284e-07
442.950000	5.22225e-07
442.900000	5.23167e-07
442.850000	5.24111e-07
442.800000	5.25057e-07
442.750000	5.26004e-07
442.700000	5.26953e-07
442.650000	5.27904e-07
442.600000	5.28857e-07
442.550000	5.29811e-07
442.500000	5.30767e-07
442.450000	5.31725e-07
442.400000	5.32684e-07
442.350000	5.33646e-07
442.300000	5.34609e-07
442.250000	5.35573e-07
442.200000	5.3654e-07
442.150000	5.37508e-07
442.100000	5.38478e-07
442.050000	5.39449e-07
442.000000	5.40423e-07
441.950000	5.41398e-07
441.900000	5.42375e-07
441.850000	5.43353e-07
441.800000	5.44334e-07
441.750000	5.45316e-07
441.700000	5.463e-07
441.650000	5.47285e-07
441.600000	5.48273e-07
441.550000	5.49262e-07
441.500000	5.50253e-07
441.450000	5.51246e-07
441.400000	5.5224e-07
441.350000	5.53237e-07
441.300000	5.54235e-07
441.250000	5.55235e-07
441.200000	5.56237e-07
441.150000	5.5724e-07
441.100000	5.58246e-07
441.050000	5.59253e-07
441.000000	5.60262e-07
440.950000	5.61273e-07
440.900000	5.62285e-07
440.850000	5.633e-07
440.800000	5.64316e-07
440.750000	5.65334e-07
440.700000	5.66354e-07
440.650000	5.67376e-07
440.600000	5.68399e-07
440.550000	5.69425e-07
440.500000	5.70452e-07
440.450000	5.71481e-07
440.400000	5.72512e-07
440.350000	5.73545e-07
440.300000	5.7458e-07
440.250000	5.75616e-07
440.200000	5.76655e-07
440.150000	5.77695e-07
440.100000	5.78737e-07
440.050000	5.79781e-07
440.000000	5.80827e-07
439.950000	5.81875e-07
439.900000	5.82925e-07
439.850000	5.83976e-07
439.800000	5.8503e-07
439.750000	5.86085e-07
439.700000	5.87142e-07
439.650000	5.88201e-07
439.600000	5.89262e-07
439.550000	5.90325e-07
439.500000	5.9139e-07
439.450000	5.92457e-07
439.400000	5.93526e-07
439.350000	5.94596e-07
439.300000	5.95669e-07
439.250000	5.96743e-07
439.200000	5.9782e-07
439.150000	5.98898e-07
439.100000	5.99979e-07
439.050000	6.01061e-07
439.000000	6.02145e-07
438.950000	6.03231e-07
438.900000	6.04319e-07
438.850000	6.05409e-07
438.800000	6.06501e-07
438.750000	6.07595e-07
438.700000	6.08691e-07
438.650000	6.09789e-07
438.600000	6.10889e-07
438.550000	6.11991e-07
438.500000	6.13095e-07
438.450000	6.14201e-07
438.400000	6.15308e-07
438.350000	6.16418e-07
438.300000	6.1753e-07
438.250000	6.18644e-07
438.200000	6.1976e-07
438.150000	6.20877e-07
438.100000	6.21997e-07
438.050000	6.23119e-07
438.000000	6.24243e-07
437.950000	6.25369e-07
437.900000	6.26497e-07
437.850000	6.27627e-07
437.800000	6.28759e-07
437.750000	6.29893e-07
437.700000	6.31029e-07
437.650000	6.32167e-07
437.600000	6.33307e-07
437.550000	6.34449e-07
437.500000	6.35593e-07
437.450000	6.3674e-07
437.400000	6.37888e-07
437.350000	6.39038e-07
437.300000	6.40191e-07
437.250000	6.41345e-07
437.200000	6.42502e-07
437.150000	6.43661e-07
437.100000	6.44822e-07
437.050000	6.45984e-07
437.000000	6.47149e-07
436.950000	6.48317e-07
436.900000	6.49486e-07
436.850000	6.50657e-07
436.800000	6.5183e-07
436.750000	6.53006e-07
436.700000	6.54183e-07
436.650000	6.55363e-07
436.600000	6.56545e-07
436.550000	6.57729e-07
436.500000	6.58915e-07
436.450000	6.60103e-07
436.400000	6.61294e-07
436.350000	6.62486e-07
436.300000	6.63681e-07
436.250000	6.64878e-07
436.200000	6.66077e-07
436.150000	6.67278e-07
436.100000	6.68481e-07
436.050000	6.69686e-07
436.000000	6.70894e-07
435.950000	6.72104e-07
435.900000	6.73316e-07
435.850000	6.7453e-07
435.800000	6.75746e-07
435.750000	6.76965e-07
435.700000	6.78185e-07
435.650000	6.79408e-07
435.600000	6.80633e-07
435.550000	6.8186e-07
435.500000	6.8309e-07
435.450000	6.84322e-07
435.400000	6.85555e-07
435.350000	6.86792e-07
435.300000	6.8803e-07
435.250000	6.89271e-07
435.200000	6.90513e-07
435.150000	6.91758e-07
435.100000	6.93006e-07
435.050000	6.94255e-07
435.000000	6.95507e-07
434.950000	6.96761e-07
434.900000	6.98017e-07
434.850000	6.99276e-07
434.800000	7.00536e-07
434.750000	7.01799e-07
434.700000	7.03065e-07
434.650000	7.04332e-07
434.600000	7.05602e-07
434.550000	7.06874e-07
434.500000	7.08149e-07
434.450000	7.09426e-07
434.400000	7.10705e-07
434.350000	7.11986e-07
434.300000	7.1327e-07
434.250000	7.14556e-07
434.200000	7.15844e-07
434.150000	7.17134e-07
434.100000	7.18427e-07
434.050000	7.19722e-07
434.000000	7.2102e-07
433.950000	7.2232e-07
433.900000	7.23622e-07
433.850000	7.24927e-07
433.800000	7.26233e-07
433.750000	7.27543e-07
433.700000	7.28854e-07
433.650000	7.30168e-07
433.600000	7.31485e-07
433.550000	7.32803e-07
433.500000	7.34124e-07
433.450000	7.35448e-07
433.400000	7.36773e-07
433.350000	7.38102e-07
433.300000	7.39432e-07
433.250000	7.40765e-07
433.200000	7.42101e-07
433.150000	7.43438e-07
433.100000	7.44778e-07
433.050000	7.46121e-07
433.000000	7.47466e-07
432.950000	7.48813e-07
432.900000	7.50163e-07
432.850000	7.51515e-07
432.800000	7.5287e-07
432.750000	7.54227e-07
432.700000	7.55587e-07
432.650000	7.56949e-07
432.600000	7.58313e-07
432.550000	7.5968e-07
432.500000	7.61049e-07
432.450000	7.62421e-07
432.400000	7.63795e-07
432.350000	7.65172e-07
432.300000	7.66551e-07
432.250000	7.67933e-07
432.200000	7.69317e-07
432.150000	7.70704e-07
432.100000	7.72093e-07
432.050000	7.73485e-07
432.000000	7.74879e-07
431.950000	7.76276e-07
431.900000	7.77675e-07
431.850000	7.79076e-07
431.800000	7.80481e-07
431.750000	7.81887e-07
431.700000	7.83297e-07
431.650000	7.84708e-07
431.600000	7.86123e-07
431.550000	7.87539e-07
431.500000	7.88959e-07
431.450000	7.90381e-07
431.400000	7.91805e-07
431.350000	7.93232e-07
431.300000	7.94662e-07
431.250000	7.96094e-07
431.200000	7.97529e-07
431.150000	7.98966e-07
431.100000	8.00406e-07
431.050000	8.01849e-07
431.000000	8.03294e-07
430.950000	8.04742e-07
430.900000	8.06192e-07
430.850000	8.07645e-07
430.800000	8.091e-07
430.750000	8.10558e-07
430.700000	8.12019e-07
430.650000	8.13483e-07
430.600000	8.14949e-07
430.550000	8.16417e-07
430.500000	8.17889e-07
430.450000	8.19362e-07
430.400000	8.20839e-07
430.350000	8.22318e-07
430.300000	8.238e-07
430.250000	8.25285e-07
430.200000	8.26772e-07
430.150000	8.28262e-07
430.100000	8.29754e-07
430.050000	8.3125e-07
430.000000	8.32747e-07
429.950000	8.34248e-07
429.900000	8.35751e-07
429.850000	8.37257e-07
429.800000	8.38766e-07
429.750000	8.40278e-07
429.700000	8.41792e-07
429.650000	8.43309e-07
429.600000	8.44828e-07
429.550000	8.4635e-07
429.500000	8.47875e-07
429.450000	8.49403e-07
429.400000	8.50934e-07
429.350000	8.52467e-07
429.300000	8.54003e-07
429.250000	8.55542e-07
429.200000	8.57083e-07
429.150000	8.58628e-07
429.100000	8.60175e-07
429.050000	8.61725e-07
429.000000	8.63277e-07
428.950000	8.64833e-07
428.900000	8.66391e-07
428.850000	8.67952e-07
428.800000	8.69516e-07
428.750000	8.71083e-07
428.700000	8.72652e-07
428.650000	8.74224e-07
428.600000	8.758e-07
428.550000	8.77377e-07
428.500000	8.78958e-07
428.450000	8.80542e-07
428.400000	8.82128e-07
428.350000	8.83718e-07
428.300000	8.8531e-07
428.250000	8.86905e-07
428.200000	8.88503e-07
428.150000	8.90103e-07
428.100000	8.91707e-07
428.050000	8.93314e-07
428.000000	8.94923e-07
427.950000	8.96535e-07
427.900000	8.9815e-07
427.850000	8.99769e-07
427.800000	9.01389e-07
427.750000	9.03013e-07
427.700000	9.0464e-07
427.650000	9.0627e-07
427.600000	9.07903e-07
427.550000	9.09538e-07
427.500000	9.11177e-07
427.450000	9.12818e-07
427.400000	9.14463e-07
427.350000	9.1611e-07
427.300000	9.1776e-07
427.250000	9.19414e-07
427.200000	9.2107e-07
427.150000	9.22729e-07
427.100000	9.24391e-07
427.050000	9.26056e-07
427.000000	9.27725e-07
426.950000	9.29396e-07
426.900000	9.3107e-07
426.850000	9.32747e-07
426.800000	9.34427e-07
426.750000	9.36111e-07
426.700000	9.37797e-07
426.650000	9.39486e-07
426.600000	9.41178e-07
426.550000	9.42874e-07
426.500000	9.44572e-07
426.450000	9.46274e-07
426.400000	9.47978e-07
426.350000	9.49686e-07
426.300000	9.51396e-07
426.250000	9.5311e-07
426.200000	9.54827e-07
426.150000	9.56546e-07
426.100000	9.58269e-07
426.050000	9.59995e-07
426.000000	9.61725e-07
425.950000	9.63457e-07
425.900000	9.65192e-07
425.850000	9.66931e-07
425.800000	9.68672e-07
425.750000	9.70417e-07
425.700000	9.72165e-07
425.650000	9.73916e-07
425.600000	9.7567e-07
425.550000	9.77427e-07
425.500000	9.79187e-07
425.450000	9.80951e-07
425.400000	9.82718e-07
425.350000	9.84488e-07
425.300000	9.86261e-07
425.250000	9.88037e-07
425.200000	9.89816e-07
425.150000	9.91599e-07
425.100000	9.93385e-07
425.050000	9.95174e-07
425.000000	9.96966e-07
424.950000	9.98762e-07
424.900000	1.00056e-06
424.850000	1.00236e-06
424.800000	1.00417e-06
424.750000	1.00598e-06
424.700000	1.00779e-06
424.650000	1.0096e-06
424.600000	1.01142e-06
424.550000	1.01324e-06
424.500000	1.01507e-06
424.450000	1.01689e-06
424.400000	1.01873e-06
424.350000	1.02056e-06
424.300000	1.0224e-06
424.250000	1.02424e-06
424.200000	1.02608e-06
424.150000	1.02793e-06
424.100000	1.02978e-06
424.050000	1.03164e-06
424.000000	1.03349e-06
423.950000	1.03536e-06
423.900000	1.03722e-06
423.850000	1.03909e-06
423.800000	1.04096e-06
423.750000	1.04283e-06
423.700000	1.04471e-06
423.650000	1.04659e-06
423.600000	1.04848e-06
423.550000	1.05036e-06
423.500000	1.05226e-06
423.450000	1.05415e-06
423.400000	1.05605e-06
423.350000	1.05795e-06
423.300000	1.05986e-06
423.250000	1.06176e-06
423.200000	1.06368e-06
423.150000	1.06559e-06
423.100000	1.06751e-06
423.050000	1.06943e-06
423.000000	1.07136e-06
422.950000	1.07329e-06
422.900000	1.07522e-06
422.850000	1.07715e-06
422.800000	1.07909e-06
422.750000	1.08104e-06
422.700000	1.08298e-06
422.650000	1.08493e-06
422.600000	1.08689e-06
422.550000	1.08884e-06
422.500000	1.0908e-06
422.450000	1.09277e-06
422.400000	1.09473e-06
422.350000	1.09671e-06
422.300000	1.09868e-06
422.250000	1.10066e-06
422.200000	1.10264e-06
422.150000	1.10462e-06
422.100000	1.10661e-06
422.050000	1.10861e-06
422.000000	1.1106e-06
421.950000	1.1126e-06
421.900000	1.1146e-06
421.850000	1.11661e-06
421.800000	1.11862e-06
421.750000	1.12063e-06
421.700000	1.12265e-06
421.650000	1.12467e-06
421.600000	1.1267e-06
421.550000	1.12873e-06
421.500000	1.13076e-06
421.450000	1.13279e-06
421.400000	1.13483e-06
421.350000	1.13688e-06
421.300000	1.13892e-06
421.250000	1.14097e-06
421.200000	1.14303e-06
421.150000	1.14508e-06
421.100000	1.14714e-06
421.050000	1.14921e-06
421.000000	1.15128e-06
420.950000	1.15335e-06
420.900000	1.15543e-06
420.850000	1.15751e-06
420.800000	1.15959e-06
420.750000	1.16168e-06
420.700000	1.16377e-06
420.650000	1.16586e-06
420.600000	1.16796e-06
420.550000	1.17006e-06
420.500000	1.17217e-06
420.450000	1.17428e-06
420.400000	1.17639e-06
420.350000	1.17851e-06
420.300000	1.18063e-06
420.250000	1.18276e-06
420.200000	1.18489e-06
420.150000	1.18702e-06
420.100000	1.18916e-06
420.050000	1.1913e-06
420.000000	1.19344e-06
419.950000	1.19559e-06
419.900000	1.19774e-06
419.850000	1.1999e-06
419.800000	1.20205e-06
```
