## Supplementary material for "RNAhub - an automated pipeline to search and align RNA homologs with secondary structure assessment": CWC15.surv (part 2 of 2)

```
419.750000	1.20422e-06
419.700000	1.20639e-06
419.650000	1.20856e-06
419.600000	1.21073e-06
419.550000	1.21291e-06
419.500000	1.21509e-06
419.450000	1.21728e-06
419.400000	1.21947e-06
419.350000	1.22167e-06
419.300000	1.22386e-06
419.250000	1.22607e-06
419.200000	1.22827e-06
419.150000	1.23048e-06
419.100000	1.2327e-06
419.050000	1.23492e-06
419.000000	1.23714e-06
418.950000	1.23937e-06
418.900000	1.2416e-06
418.850000	1.24383e-06
418.800000	1.24607e-06
418.750000	1.24831e-06
418.700000	1.25056e-06
418.650000	1.25281e-06
418.600000	1.25506e-06
418.550000	1.25732e-06
418.500000	1.25958e-06
418.450000	1.26185e-06
418.400000	1.26412e-06
418.350000	1.2664e-06
418.300000	1.26867e-06
418.250000	1.27096e-06
418.200000	1.27324e-06
418.150000	1.27554e-06
418.100000	1.27783e-06
418.050000	1.28013e-06
418.000000	1.28243e-06
417.950000	1.28474e-06
417.900000	1.28705e-06
417.850000	1.28937e-06
417.800000	1.29169e-06
417.750000	1.29401e-06
417.700000	1.29634e-06
417.650000	1.29867e-06
417.600000	1.30101e-06
417.550000	1.30335e-06
417.500000	1.3057e-06
417.450000	1.30805e-06
417.400000	1.3104e-06
417.350000	1.31276e-06
417.300000	1.31512e-06
417.250000	1.31748e-06
417.200000	1.31986e-06
417.150000	1.32223e-06
417.100000	1.32461e-06
417.050000	1.32699e-06
417.000000	1.32938e-06
416.950000	1.33177e-06
416.900000	1.33417e-06
416.850000	1.33657e-06
416.800000	1.33897e-06
416.750000	1.34138e-06
416.700000	1.34379e-06
416.650000	1.34621e-06
416.600000	1.34863e-06
416.550000	1.35106e-06
416.500000	1.35349e-06
416.450000	1.35593e-06
416.400000	1.35836e-06
416.350000	1.36081e-06
416.300000	1.36326e-06
416.250000	1.36571e-06
416.200000	1.36817e-06
416.150000	1.37063e-06
416.100000	1.37309e-06
416.050000	1.37556e-06
416.000000	1.37804e-06
415.950000	1.38052e-06
415.900000	1.383e-06
415.850000	1.38549e-06
415.800000	1.38798e-06
415.750000	1.39048e-06
415.700000	1.39298e-06
415.650000	1.39548e-06
415.600000	1.39799e-06
415.550000	1.40051e-06
415.500000	1.40303e-06
415.450000	1.40555e-06
415.400000	1.40808e-06
415.350000	1.41061e-06
415.300000	1.41315e-06
415.250000	1.41569e-06
415.200000	1.41824e-06
415.150000	1.42079e-06
415.100000	1.42334e-06
415.050000	1.4259e-06
415.000000	1.42847e-06
414.950000	1.43104e-06
414.900000	1.43361e-06
414.850000	1.43619e-06
414.800000	1.43877e-06
414.750000	1.44136e-06
414.700000	1.44395e-06
414.650000	1.44655e-06
414.600000	1.44915e-06
414.550000	1.45176e-06
414.500000	1.45437e-06
414.450000	1.45699e-06
414.400000	1.45961e-06
414.350000	1.46223e-06
414.300000	1.46486e-06
414.250000	1.4675e-06
414.200000	1.47014e-06
414.150000	1.47278e-06
414.100000	1.47543e-06
414.050000	1.47808e-06
414.000000	1.48074e-06
413.950000	1.4834e-06
413.900000	1.48607e-06
413.850000	1.48874e-06
413.800000	1.49142e-06
413.750000	1.4941e-06
413.700000	1.49679e-06
413.650000	1.49948e-06
413.600000	1.50218e-06
413.550000	1.50488e-06
413.500000	1.50759e-06
413.450000	1.5103e-06
413.400000	1.51301e-06
413.350000	1.51573e-06
413.300000	1.51846e-06
413.250000	1.52119e-06
413.200000	1.52393e-06
413.150000	1.52667e-06
413.100000	1.52941e-06
413.050000	1.53216e-06
413.000000	1.53492e-06
412.950000	1.53768e-06
412.900000	1.54044e-06
412.850000	1.54321e-06
412.800000	1.54599e-06
412.750000	1.54877e-06
412.700000	1.55155e-06
412.650000	1.55434e-06
412.600000	1.55714e-06
412.550000	1.55994e-06
412.500000	1.56274e-06
412.450000	1.56555e-06
412.400000	1.56837e-06
412.350000	1.57119e-06
412.300000	1.57401e-06
412.250000	1.57684e-06
412.200000	1.57968e-06
412.150000	1.58252e-06
412.100000	1.58536e-06
412.050000	1.58821e-06
412.000000	1.59107e-06
411.950000	1.59393e-06
411.900000	1.59679e-06
411.850000	1.59966e-06
411.800000	1.60254e-06
411.750000	1.60542e-06
411.700000	1.60831e-06
411.650000	1.6112e-06
411.600000	1.6141e-06
411.550000	1.617e-06
411.500000	1.61991e-06
411.450000	1.62282e-06
411.400000	1.62573e-06
411.350000	1.62866e-06
411.300000	1.63159e-06
411.250000	1.63452e-06
411.200000	1.63746e-06
411.150000	1.6404e-06
411.100000	1.64335e-06
411.050000	1.6463e-06
411.000000	1.64926e-06
410.950000	1.65223e-06
410.900000	1.6552e-06
410.850000	1.65817e-06
410.800000	1.66115e-06
410.750000	1.66414e-06
410.700000	1.66713e-06
410.650000	1.67013e-06
410.600000	1.67313e-06
410.550000	1.67614e-06
410.500000	1.67915e-06
410.450000	1.68217e-06
410.400000	1.68519e-06
410.350000	1.68822e-06
410.300000	1.69126e-06
410.250000	1.6943e-06
410.200000	1.69734e-06
410.150000	1.70039e-06
410.100000	1.70345e-06
410.050000	1.70651e-06
410.000000	1.70958e-06
409.950000	1.71265e-06
409.900000	1.71573e-06
409.850000	1.71882e-06
409.800000	1.7219e-06
409.750000	1.725e-06
409.700000	1.7281e-06
409.650000	1.73121e-06
409.600000	1.73432e-06
409.550000	1.73743e-06
409.500000	1.74056e-06
409.450000	1.74369e-06
409.400000	1.74682e-06
409.350000	1.74996e-06
409.300000	1.7531e-06
409.250000	1.75626e-06
409.200000	1.75941e-06
409.150000	1.76257e-06
409.100000	1.76574e-06
409.050000	1.76891e-06
409.000000	1.77209e-06
408.950000	1.77528e-06
408.900000	1.77847e-06
408.850000	1.78167e-06
408.800000	1.78487e-06
408.750000	1.78807e-06
408.700000	1.79129e-06
408.650000	1.79451e-06
408.600000	1.79773e-06
408.550000	1.80096e-06
408.500000	1.8042e-06
408.450000	1.80744e-06
408.400000	1.81069e-06
408.350000	1.81394e-06
408.300000	1.8172e-06
408.250000	1.82047e-06
408.200000	1.82374e-06
408.150000	1.82702e-06
408.100000	1.8303e-06
408.050000	1.83359e-06
408.000000	1.83688e-06
407.950000	1.84018e-06
407.900000	1.84349e-06
407.850000	1.8468e-06
407.800000	1.85012e-06
407.750000	1.85345e-06
407.700000	1.85678e-06
407.650000	1.86011e-06
407.600000	1.86346e-06
407.550000	1.8668e-06
407.500000	1.87016e-06
407.450000	1.87352e-06
407.400000	1.87688e-06
407.350000	1.88026e-06
407.300000	1.88364e-06
407.250000	1.88702e-06
407.200000	1.89041e-06
407.150000	1.89381e-06
407.100000	1.89721e-06
407.050000	1.90062e-06
407.000000	1.90403e-06
406.950000	1.90745e-06
406.900000	1.91088e-06
406.850000	1.91431e-06
406.800000	1.91775e-06
406.750000	1.9212e-06
406.700000	1.92465e-06
406.650000	1.92811e-06
406.600000	1.93157e-06
406.550000	1.93504e-06
406.500000	1.93852e-06
406.450000	1.942e-06
406.400000	1.94549e-06
406.350000	1.94898e-06
406.300000	1.95249e-06
406.250000	1.95599e-06
406.200000	1.95951e-06
406.150000	1.96303e-06
406.100000	1.96655e-06
406.050000	1.97009e-06
406.000000	1.97363e-06
405.950000	1.97717e-06
405.900000	1.98072e-06
405.850000	1.98428e-06
405.800000	1.98785e-06
405.750000	1.99142e-06
405.700000	1.99499e-06
405.650000	1.99858e-06
405.600000	2.00217e-06
405.550000	2.00576e-06
405.500000	2.00937e-06
405.450000	2.01298e-06
405.400000	2.01659e-06
405.350000	2.02021e-06
405.300000	2.02384e-06
405.250000	2.02748e-06
405.200000	2.03112e-06
405.150000	2.03477e-06
405.100000	2.03842e-06
405.050000	2.04208e-06
405.000000	2.04575e-06
404.950000	2.04943e-06
404.900000	2.05311e-06
404.850000	2.0568e-06
404.800000	2.06049e-06
404.750000	2.06419e-06
404.700000	2.0679e-06
404.650000	2.07161e-06
404.600000	2.07533e-06
404.550000	2.07906e-06
404.500000	2.08279e-06
404.450000	2.08653e-06
404.400000	2.09028e-06
404.350000	2.09404e-06
404.300000	2.0978e-06
404.250000	2.10156e-06
404.200000	2.10534e-06
404.150000	2.10912e-06
404.100000	2.11291e-06
404.050000	2.1167e-06
404.000000	2.1205e-06
403.950000	2.12431e-06
403.900000	2.12813e-06
403.850000	2.13195e-06
403.800000	2.13578e-06
403.750000	2.13961e-06
403.700000	2.14345e-06
403.650000	2.1473e-06
403.600000	2.15116e-06
403.550000	2.15502e-06
403.500000	2.15889e-06
403.450000	2.16277e-06
403.400000	2.16665e-06
403.350000	2.17054e-06
403.300000	2.17444e-06
403.250000	2.17835e-06
403.200000	2.18226e-06
403.150000	2.18618e-06
403.100000	2.1901e-06
403.050000	2.19403e-06
403.000000	2.19797e-06
402.950000	2.20192e-06
402.900000	2.20587e-06
402.850000	2.20983e-06
402.800000	2.2138e-06
402.750000	2.21778e-06
402.700000	2.22176e-06
402.650000	2.22575e-06
402.600000	2.22974e-06
402.550000	2.23375e-06
402.500000	2.23776e-06
402.450000	2.24178e-06
402.400000	2.2458e-06
402.350000	2.24983e-06
402.300000	2.25387e-06
402.250000	2.25792e-06
402.200000	2.26197e-06
402.150000	2.26603e-06
402.100000	2.2701e-06
402.050000	2.27418e-06
402.000000	2.27826e-06
401.950000	2.28235e-06
401.900000	2.28645e-06
401.850000	2.29055e-06
401.800000	2.29467e-06
401.750000	2.29879e-06
401.700000	2.30291e-06
401.650000	2.30705e-06
401.600000	2.31119e-06
401.550000	2.31534e-06
401.500000	2.31949e-06
401.450000	2.32366e-06
401.400000	2.32783e-06
401.350000	2.33201e-06
401.300000	2.33619e-06
401.250000	2.34039e-06
401.200000	2.34459e-06
401.150000	2.3488e-06
401.100000	2.35301e-06
401.050000	2.35724e-06
401.000000	2.36147e-06
400.950000	2.36571e-06
400.900000	2.36995e-06
400.850000	2.37421e-06
400.800000	2.37847e-06
400.750000	2.38274e-06
400.700000	2.38702e-06
400.650000	2.3913e-06
400.600000	2.39559e-06
400.550000	2.39989e-06
400.500000	2.4042e-06
400.450000	2.40852e-06
400.400000	2.41284e-06
400.350000	2.41717e-06
400.300000	2.42151e-06
400.250000	2.42585e-06
400.200000	2.43021e-06
400.150000	2.43457e-06
400.100000	2.43894e-06
400.050000	2.44332e-06
400.000000	2.4477e-06
399.950000	2.4521e-06
399.900000	2.4565e-06
399.850000	2.4609e-06
399.800000	2.46532e-06
399.750000	2.46975e-06
399.700000	2.47418e-06
399.650000	2.47862e-06
399.600000	2.48307e-06
399.550000	2.48752e-06
399.500000	2.49199e-06
399.450000	2.49646e-06
399.400000	2.50094e-06
399.350000	2.50543e-06
399.300000	2.50992e-06
399.250000	2.51443e-06
399.200000	2.51894e-06
399.150000	2.52346e-06
399.100000	2.52799e-06
399.050000	2.53253e-06
399.000000	2.53707e-06
398.950000	2.54162e-06
398.900000	2.54618e-06
398.850000	2.55075e-06
398.800000	2.55533e-06
398.750000	2.55991e-06
398.700000	2.56451e-06
398.650000	2.56911e-06
398.600000	2.57372e-06
398.550000	2.57834e-06
398.500000	2.58296e-06
398.450000	2.5876e-06
398.400000	2.59224e-06
398.350000	2.59689e-06
398.300000	2.60155e-06
398.250000	2.60622e-06
398.200000	2.6109e-06
398.150000	2.61558e-06
398.100000	2.62027e-06
398.050000	2.62498e-06
398.000000	2.62969e-06
397.950000	2.6344e-06
397.900000	2.63913e-06
397.850000	2.64387e-06
397.800000	2.64861e-06
397.750000	2.65336e-06
397.700000	2.65812e-06
397.650000	2.66289e-06
397.600000	2.66767e-06
397.550000	2.67245e-06
397.500000	2.67725e-06
397.450000	2.68205e-06
397.400000	2.68686e-06
397.350000	2.69168e-06
397.300000	2.69651e-06
397.250000	2.70135e-06
397.200000	2.7062e-06
397.150000	2.71105e-06
397.100000	2.71591e-06
397.050000	2.72079e-06
397.000000	2.72567e-06
396.950000	2.73056e-06
396.900000	2.73545e-06
396.850000	2.74036e-06
396.800000	2.74528e-06
396.750000	2.7502e-06
396.700000	2.75513e-06
396.650000	2.76008e-06
396.600000	2.76503e-06
396.550000	2.76999e-06
396.500000	2.77496e-06
396.450000	2.77993e-06
396.400000	2.78492e-06
396.350000	2.78992e-06
396.300000	2.79492e-06
396.250000	2.79993e-06
396.200000	2.80496e-06
396.150000	2.80999e-06
396.100000	2.81503e-06
396.050000	2.82008e-06
396.000000	2.82513e-06
395.950000	2.8302e-06
395.900000	2.83528e-06
395.850000	2.84036e-06
395.800000	2.84546e-06
395.750000	2.85056e-06
395.700000	2.85567e-06
395.650000	2.86079e-06
395.600000	2.86592e-06
395.550000	2.87106e-06
395.500000	2.87621e-06
395.450000	2.88137e-06
395.400000	2.88654e-06
395.350000	2.89172e-06
395.300000	2.8969e-06
395.250000	2.9021e-06
395.200000	2.9073e-06
395.150000	2.91252e-06
395.100000	2.91774e-06
395.050000	2.92297e-06
395.000000	2.92821e-06
394.950000	2.93346e-06
394.900000	2.93873e-06
394.850000	2.944e-06
394.800000	2.94927e-06
394.750000	2.95456e-06
394.700000	2.95986e-06
394.650000	2.96517e-06
394.600000	2.97049e-06
394.550000	2.97581e-06
394.500000	2.98115e-06
394.450000	2.98649e-06
394.400000	2.99185e-06
394.350000	2.99721e-06
394.300000	3.00259e-06
394.250000	3.00797e-06
394.200000	3.01337e-06
394.150000	3.01877e-06
394.100000	3.02418e-06
394.050000	3.0296e-06
394.000000	3.03504e-06
393.950000	3.04048e-06
393.900000	3.04593e-06
393.850000	3.05139e-06
393.800000	3.05686e-06
393.750000	3.06234e-06
393.700000	3.06783e-06
393.650000	3.07333e-06
393.600000	3.07884e-06
393.550000	3.08436e-06
393.500000	3.08989e-06
393.450000	3.09543e-06
393.400000	3.10098e-06
393.350000	3.10654e-06
393.300000	3.11211e-06
393.250000	3.11769e-06
393.200000	3.12328e-06
393.150000	3.12888e-06
393.100000	3.13449e-06
393.050000	3.14011e-06
393.000000	3.14574e-06
392.950000	3.15138e-06
392.900000	3.15703e-06
392.850000	3.16269e-06
392.800000	3.16836e-06
392.750000	3.17403e-06
392.700000	3.17972e-06
392.650000	3.18542e-06
392.600000	3.19113e-06
392.550000	3.19685e-06
392.500000	3.20259e-06
392.450000	3.20833e-06
392.400000	3.21408e-06
392.350000	3.21984e-06
392.300000	3.22561e-06
392.250000	3.23139e-06
392.200000	3.23718e-06
392.150000	3.24299e-06
392.100000	3.2488e-06
392.050000	3.25462e-06
392.000000	3.26046e-06
391.950000	3.2663e-06
391.900000	3.27215e-06
391.850000	3.27802e-06
391.800000	3.28389e-06
391.750000	3.28978e-06
391.700000	3.29568e-06
391.650000	3.30158e-06
391.600000	3.3075e-06
391.550000	3.31343e-06
391.500000	3.31937e-06
391.450000	3.32532e-06
391.400000	3.33128e-06
391.350000	3.33725e-06
391.300000	3.34323e-06
391.250000	3.34922e-06
391.200000	3.35522e-06
391.150000	3.36123e-06
391.100000	3.36726e-06
391.050000	3.37329e-06
391.000000	3.37934e-06
390.950000	3.38539e-06
390.900000	3.39146e-06
390.850000	3.39754e-06
390.800000	3.40363e-06
390.750000	3.40973e-06
390.700000	3.41584e-06
390.650000	3.42196e-06
390.600000	3.42809e-06
390.550000	3.43423e-06
390.500000	3.44039e-06
390.450000	3.44655e-06
390.400000	3.45273e-06
390.350000	3.45891e-06
390.300000	3.46511e-06
390.250000	3.47132e-06
390.200000	3.47754e-06
390.150000	3.48377e-06
390.100000	3.49001e-06
390.050000	3.49627e-06
390.000000	3.50253e-06
389.950000	3.50881e-06
389.900000	3.51509e-06
389.850000	3.52139e-06
389.800000	3.5277e-06
389.750000	3.53402e-06
389.700000	3.54035e-06
389.650000	3.5467e-06
389.600000	3.55305e-06
389.550000	3.55942e-06
389.500000	3.56579e-06
389.450000	3.57218e-06
389.400000	3.57858e-06
389.350000	3.58499e-06
389.300000	3.59142e-06
389.250000	3.59785e-06
389.200000	3.6043e-06
389.150000	3.61075e-06
389.100000	3.61722e-06
389.050000	3.6237e-06
389.000000	3.63019e-06
388.950000	3.6367e-06
388.900000	3.64321e-06
388.850000	3.64974e-06
388.800000	3.65628e-06
388.750000	3.66282e-06
388.700000	3.66939e-06
388.650000	3.67596e-06
388.600000	3.68254e-06
388.550000	3.68914e-06
388.500000	3.69575e-06
388.450000	3.70237e-06
388.400000	3.709e-06
388.350000	3.71564e-06
388.300000	3.7223e-06
388.250000	3.72897e-06
388.200000	3.73565e-06
388.150000	3.74234e-06
388.100000	3.74904e-06
388.050000	3.75576e-06
388.000000	3.76248e-06
387.950000	3.76922e-06
387.900000	3.77597e-06
387.850000	3.78274e-06
387.800000	3.78951e-06
387.750000	3.7963e-06
387.700000	3.8031e-06
387.650000	3.80991e-06
387.600000	3.81673e-06
387.550000	3.82357e-06
387.500000	3.83042e-06
387.450000	3.83728e-06
387.400000	3.84415e-06
387.350000	3.85103e-06
387.300000	3.85793e-06
387.250000	3.86484e-06
387.200000	3.87176e-06
387.150000	3.87869e-06
387.100000	3.88564e-06
387.050000	3.8926e-06
387.000000	3.89957e-06
386.950000	3.90655e-06
386.900000	3.91355e-06
386.850000	3.92056e-06
386.800000	3.92758e-06
386.750000	3.93461e-06
386.700000	3.94166e-06
386.650000	3.94871e-06
386.600000	3.95579e-06
386.550000	3.96287e-06
386.500000	3.96996e-06
386.450000	3.97707e-06
386.400000	3.98419e-06
386.350000	3.99133e-06
386.300000	3.99848e-06
386.250000	4.00563e-06
386.200000	4.01281e-06
386.150000	4.01999e-06
386.100000	4.02719e-06
386.050000	4.0344e-06
386.000000	4.04162e-06
385.950000	4.04886e-06
385.900000	4.05611e-06
385.850000	4.06337e-06
385.800000	4.07065e-06
385.750000	4.07793e-06
385.700000	4.08524e-06
385.650000	4.09255e-06
385.600000	4.09988e-06
385.550000	4.10722e-06
385.500000	4.11457e-06
385.450000	4.12194e-06
385.400000	4.12932e-06
385.350000	4.13671e-06
385.300000	4.14411e-06
385.250000	4.15153e-06
385.200000	4.15896e-06
385.150000	4.16641e-06
385.100000	4.17387e-06
385.050000	4.18134e-06
385.000000	4.18882e-06
384.950000	4.19632e-06
384.900000	4.20384e-06
384.850000	4.21136e-06
384.800000	4.2189e-06
384.750000	4.22645e-06
384.700000	4.23402e-06
384.650000	4.2416e-06
384.600000	4.24919e-06
384.550000	4.25679e-06
384.500000	4.26441e-06
384.450000	4.27205e-06
384.400000	4.27969e-06
384.350000	4.28735e-06
384.300000	4.29503e-06
384.250000	4.30271e-06
384.200000	4.31042e-06
384.150000	4.31813e-06
384.100000	4.32586e-06
384.050000	4.3336e-06
384.000000	4.34136e-06
383.950000	4.34913e-06
383.900000	4.35691e-06
383.850000	4.36471e-06
383.800000	4.37252e-06
383.750000	4.38035e-06
383.700000	4.38819e-06
383.650000	4.39604e-06
383.600000	4.40391e-06
383.550000	4.41179e-06
383.500000	4.41968e-06
383.450000	4.42759e-06
383.400000	4.43552e-06
383.350000	4.44345e-06
383.300000	4.45141e-06
383.250000	4.45937e-06
383.200000	4.46735e-06
383.150000	4.47535e-06
383.100000	4.48335e-06
383.050000	4.49138e-06
383.000000	4.49941e-06
382.950000	4.50747e-06
382.900000	4.51553e-06
382.850000	4.52361e-06
382.800000	4.53171e-06
382.750000	4.53982e-06
382.700000	4.54794e-06
382.650000	4.55608e-06
382.600000	4.56423e-06
382.550000	4.5724e-06
382.500000	4.58058e-06
382.450000	4.58877e-06
382.400000	4.59698e-06
382.350000	4.60521e-06
382.300000	4.61345e-06
382.250000	4.6217e-06
382.200000	4.62997e-06
382.150000	4.63825e-06
382.100000	4.64655e-06
382.050000	4.65487e-06
382.000000	4.66319e-06
381.950000	4.67154e-06
381.900000	4.67989e-06
381.850000	4.68827e-06
381.800000	4.69665e-06
381.750000	4.70506e-06
381.700000	4.71347e-06
381.650000	4.72191e-06
381.600000	4.73035e-06
381.550000	4.73882e-06
381.500000	4.74729e-06
381.450000	4.75579e-06
381.400000	4.76429e-06
381.350000	4.77282e-06
381.300000	4.78135e-06
381.250000	4.78991e-06
381.200000	4.79847e-06
381.150000	4.80706e-06
381.100000	4.81566e-06
381.050000	4.82427e-06
381.000000	4.8329e-06
380.950000	4.84154e-06
380.900000	4.85021e-06
380.850000	4.85888e-06
380.800000	4.86757e-06
380.750000	4.87628e-06
380.700000	4.885e-06
380.650000	4.89374e-06
380.600000	4.90249e-06
380.550000	4.91126e-06
380.500000	4.92004e-06
380.450000	4.92884e-06
380.400000	4.93766e-06
380.350000	4.94649e-06
380.300000	4.95534e-06
380.250000	4.9642e-06
380.200000	4.97308e-06
380.150000	4.98197e-06
380.100000	4.99088e-06
380.050000	4.99981e-06
380.000000	5.00875e-06
379.950000	5.0177e-06
379.900000	5.02668e-06
379.850000	5.03567e-06
379.800000	5.04467e-06
379.750000	5.05369e-06
379.700000	5.06273e-06
379.650000	5.07179e-06
379.600000	5.08085e-06
379.550000	5.08994e-06
379.500000	5.09904e-06
379.450000	5.10816e-06
379.400000	5.11729e-06
379.350000	5.12644e-06
379.300000	5.13561e-06
379.250000	5.14479e-06
379.200000	5.15399e-06
379.150000	5.16321e-06
379.100000	5.17244e-06
379.050000	5.18169e-06
379.000000	5.19096e-06
378.950000	5.20024e-06
378.900000	5.20953e-06
378.850000	5.21885e-06
378.800000	5.22818e-06
378.750000	5.23753e-06
378.700000	5.24689e-06
378.650000	5.25627e-06
378.600000	5.26567e-06
378.550000	5.27508e-06
378.500000	5.28452e-06
378.450000	5.29396e-06
378.400000	5.30343e-06
378.350000	5.31291e-06
378.300000	5.32241e-06
378.250000	5.33192e-06
378.200000	5.34145e-06
378.150000	5.351e-06
378.100000	5.36057e-06
378.050000	5.37015e-06
378.000000	5.37975e-06
377.950000	5.38937e-06
377.900000	5.399e-06
377.850000	5.40865e-06
377.800000	5.41832e-06
377.750000	5.42801e-06
377.700000	5.43771e-06
377.650000	5.44743e-06
377.600000	5.45717e-06
377.550000	5.46692e-06
377.500000	5.4767e-06
377.450000	5.48648e-06
377.400000	5.49629e-06
377.350000	5.50612e-06
377.300000	5.51596e-06
377.250000	5.52582e-06
377.200000	5.53569e-06
377.150000	5.54559e-06
377.100000	5.5555e-06
377.050000	5.56543e-06
377.000000	5.57538e-06
376.950000	5.58534e-06
376.900000	5.59532e-06
376.850000	5.60532e-06
376.800000	5.61534e-06
376.750000	5.62538e-06
376.700000	5.63543e-06
376.650000	5.6455e-06
376.600000	5.65559e-06
376.550000	5.6657e-06
376.500000	5.67582e-06
376.450000	5.68597e-06
376.400000	5.69613e-06
376.350000	5.70631e-06
376.300000	5.7165e-06
376.250000	5.72672e-06
376.200000	5.73695e-06
376.150000	5.7472e-06
376.100000	5.75747e-06
376.050000	5.76776e-06
376.000000	5.77807e-06
375.950000	5.78839e-06
375.900000	5.79874e-06
375.850000	5.8091e-06
375.800000	5.81948e-06
375.750000	5.82988e-06
375.700000	5.84029e-06
375.650000	5.85073e-06
375.600000	5.86118e-06
375.550000	5.87165e-06
375.500000	5.88214e-06
375.450000	5.89265e-06
375.400000	5.90318e-06
375.350000	5.91373e-06
375.300000	5.9243e-06
375.250000	5.93488e-06
375.200000	5.94548e-06
375.150000	5.9561e-06
375.100000	5.96675e-06
375.050000	5.97741e-06
375.000000	5.98808e-06
374.950000	5.99878e-06
374.900000	6.0095e-06
374.850000	6.02023e-06
374.800000	6.03099e-06
374.750000	6.04176e-06
374.700000	6.05256e-06
374.650000	6.06337e-06
374.600000	6.0742e-06
374.550000	6.08505e-06
374.500000	6.09592e-06
374.450000	6.10681e-06
374.400000	6.11772e-06
374.350000	6.12865e-06
374.300000	6.13959e-06
374.250000	6.15056e-06
374.200000	6.16155e-06
374.150000	6.17255e-06
374.100000	6.18358e-06
374.050000	6.19462e-06
374.000000	6.20569e-06
373.950000	6.21677e-06
373.900000	6.22787e-06
373.850000	6.239e-06
373.800000	6.25014e-06
373.750000	6.2613e-06
373.700000	6.27249e-06
373.650000	6.28369e-06
373.600000	6.29491e-06
373.550000	6.30615e-06
373.500000	6.31742e-06
373.450000	6.3287e-06
373.400000	6.34e-06
373.350000	6.35132e-06
373.300000	6.36267e-06
373.250000	6.37403e-06
373.200000	6.38541e-06
373.150000	6.39682e-06
373.100000	6.40824e-06
373.050000	6.41968e-06
373.000000	6.43115e-06
372.950000	6.44263e-06
372.900000	6.45414e-06
372.850000	6.46566e-06
372.800000	6.47721e-06
372.750000	6.48877e-06
372.700000	6.50036e-06
372.650000	6.51197e-06
372.600000	6.52359e-06
372.550000	6.53524e-06
372.500000	6.54691e-06
372.450000	6.5586e-06
372.400000	6.57031e-06
372.350000	6.58204e-06
372.300000	6.59379e-06
372.250000	6.60557e-06
372.200000	6.61736e-06
372.150000	6.62917e-06
372.100000	6.64101e-06
372.050000	6.65287e-06
372.000000	6.66474e-06
371.950000	6.67664e-06
371.900000	6.68856e-06
371.850000	6.7005e-06
371.800000	6.71247e-06
371.750000	6.72445e-06
371.700000	6.73645e-06
371.650000	6.74848e-06
371.600000	6.76053e-06
371.550000	6.7726e-06
371.500000	6.78469e-06
371.450000	6.7968e-06
371.400000	6.80893e-06
371.350000	6.82109e-06
371.300000	6.83326e-06
371.250000	6.84546e-06
371.200000	6.85768e-06
371.150000	6.86992e-06
371.100000	6.88218e-06
371.050000	6.89447e-06
371.000000	6.90677e-06
370.950000	6.9191e-06
370.900000	6.93145e-06
370.850000	6.94382e-06
370.800000	6.95622e-06
370.750000	6.96863e-06
370.700000	6.98107e-06
370.650000	6.99353e-06
370.600000	7.00601e-06
370.550000	7.01852e-06
370.500000	7.03104e-06
370.450000	7.04359e-06
370.400000	7.05616e-06
370.350000	7.06875e-06
370.300000	7.08137e-06
370.250000	7.09401e-06
370.200000	7.10667e-06
370.150000	7.11935e-06
370.100000	7.13205e-06
370.050000	7.14478e-06
370.000000	7.15753e-06
369.950000	7.1703e-06
369.900000	7.1831e-06
369.850000	7.19592e-06
369.800000	7.20876e-06
369.750000	7.22162e-06
369.700000	7.23451e-06
369.650000	7.24742e-06
369.600000	7.26035e-06
369.550000	7.27331e-06
369.500000	7.28628e-06
369.450000	7.29928e-06
369.400000	7.31231e-06
369.350000	7.32536e-06
369.300000	7.33843e-06
369.250000	7.35152e-06
369.200000	7.36464e-06
369.150000	7.37778e-06
369.100000	7.39094e-06
369.050000	7.40412e-06
369.000000	7.41733e-06
368.950000	7.43057e-06
368.900000	7.44382e-06
368.850000	7.4571e-06
368.800000	7.47041e-06
368.750000	7.48374e-06
368.700000	7.49709e-06
368.650000	7.51046e-06
368.600000	7.52386e-06
368.550000	7.53728e-06
368.500000	7.55073e-06
368.450000	7.5642e-06
368.400000	7.57769e-06
368.350000	7.59121e-06
368.300000	7.60475e-06
368.250000	7.61832e-06
368.200000	7.6319e-06
368.150000	7.64552e-06
368.100000	7.65916e-06
368.050000	7.67282e-06
368.000000	7.6865e-06
367.950000	7.70021e-06
367.900000	7.71395e-06
367.850000	7.72771e-06
367.800000	7.74149e-06
367.750000	7.7553e-06
367.700000	7.76913e-06
367.650000	7.78299e-06
367.600000	7.79687e-06
367.550000	7.81077e-06
367.500000	7.8247e-06
367.450000	7.83866e-06
367.400000	7.85264e-06
367.350000	7.86664e-06
367.300000	7.88067e-06
367.250000	7.89473e-06
367.200000	7.90881e-06
367.150000	7.92291e-06
367.100000	7.93704e-06
367.050000	7.95119e-06
367.000000	7.96537e-06
366.950000	7.97958e-06
366.900000	7.99381e-06
366.850000	8.00806e-06
366.800000	8.02234e-06
366.750000	8.03665e-06
366.700000	8.05098e-06
366.650000	8.06533e-06
366.600000	8.07971e-06
366.550000	8.09412e-06
366.500000	8.10855e-06
366.450000	8.12301e-06
366.400000	8.13749e-06
366.350000	8.152e-06
366.300000	8.16654e-06
366.250000	8.1811e-06
366.200000	8.19568e-06
366.150000	8.2103e-06
366.100000	8.22494e-06
366.050000	8.2396e-06
366.000000	8.25429e-06
365.950000	8.269e-06
365.900000	8.28375e-06
365.850000	8.29851e-06
365.800000	8.31331e-06
365.750000	8.32813e-06
365.700000	8.34298e-06
365.650000	8.35785e-06
365.600000	8.37275e-06
365.550000	8.38767e-06
365.500000	8.40263e-06
365.450000	8.4176e-06
365.400000	8.43261e-06
365.350000	8.44764e-06
365.300000	8.4627e-06
365.250000	8.47778e-06
365.200000	8.4929e-06
365.150000	8.50803e-06
365.100000	8.5232e-06
365.050000	8.53839e-06
365.000000	8.55361e-06
364.950000	8.56886e-06
364.900000	8.58413e-06
364.850000	8.59943e-06
364.800000	8.61476e-06
364.750000	8.63011e-06
364.700000	8.64549e-06
364.650000	8.6609e-06
364.600000	8.67633e-06
364.550000	8.6918e-06
364.500000	8.70729e-06
364.450000	8.72281e-06
364.400000	8.73835e-06
364.350000	8.75392e-06
364.300000	8.76952e-06
364.250000	8.78515e-06
364.200000	8.80081e-06
364.150000	8.81649e-06
364.100000	8.8322e-06
364.050000	8.84794e-06
364.000000	8.86371e-06
363.950000	8.8795e-06
363.900000	8.89532e-06
363.850000	8.91118e-06
363.800000	8.92705e-06
363.750000	8.94296e-06
363.700000	8.95889e-06
363.650000	8.97486e-06
363.600000	8.99085e-06
363.550000	9.00687e-06
363.500000	9.02292e-06
363.450000	9.03899e-06
363.400000	9.0551e-06
363.350000	9.07123e-06
363.300000	9.08739e-06
363.250000	9.10358e-06
363.200000	9.1198e-06
363.150000	9.13605e-06
363.100000	9.15233e-06
363.050000	9.16863e-06
363.000000	9.18496e-06
362.950000	9.20133e-06
362.900000	9.21772e-06
362.850000	9.23414e-06
362.800000	9.25059e-06
362.750000	9.26707e-06
362.700000	9.28358e-06
362.650000	9.30011e-06
362.600000	9.31668e-06
362.550000	9.33328e-06
362.500000	9.3499e-06
362.450000	9.36656e-06
362.400000	9.38324e-06
362.350000	9.39995e-06
362.300000	9.4167e-06
362.250000	9.43347e-06
362.200000	9.45027e-06
362.150000	9.4671e-06
362.100000	9.48397e-06
362.050000	9.50086e-06
362.000000	9.51778e-06
361.950000	9.53473e-06
361.900000	9.55171e-06
361.850000	9.56872e-06
361.800000	9.58576e-06
361.750000	9.60284e-06
361.700000	9.61994e-06
361.650000	9.63707e-06
361.600000	9.65423e-06
361.550000	9.67143e-06
361.500000	9.68865e-06
361.450000	9.7059e-06
361.400000	9.72319e-06
361.350000	9.7405e-06
361.300000	9.75785e-06
361.250000	9.77522e-06
361.200000	9.79263e-06
361.150000	9.81007e-06
361.100000	9.82753e-06
361.050000	9.84503e-06
361.000000	9.86256e-06
360.950000	9.88012e-06
360.900000	9.89772e-06
360.850000	9.91534e-06
360.800000	9.93299e-06
360.750000	9.95068e-06
360.700000	9.96839e-06
360.650000	9.98614e-06
360.600000	1.00039e-05
360.550000	1.00217e-05
360.500000	1.00396e-05
360.450000	1.00574e-05
360.400000	1.00754e-05
360.350000	1.00933e-05
360.300000	1.01113e-05
360.250000	1.01293e-05
360.200000	1.01473e-05
360.150000	1.01654e-05
360.100000	1.01835e-05
360.050000	1.02016e-05
360.000000	1.02197e-05
359.950000	1.02379e-05
359.900000	1.02562e-05
359.850000	1.02744e-05
359.800000	1.02927e-05
359.750000	1.0311e-05
359.700000	1.03294e-05
359.650000	1.03478e-05
359.600000	1.03662e-05
359.550000	1.03846e-05
359.500000	1.04031e-05
359.450000	1.04216e-05
359.400000	1.04402e-05
359.350000	1.04588e-05
359.300000	1.04774e-05
359.250000	1.0496e-05
359.200000	1.05147e-05
359.150000	1.05334e-05
359.100000	1.05522e-05
359.050000	1.05709e-05
359.000000	1.05898e-05
358.950000	1.06086e-05
358.900000	1.06275e-05
358.850000	1.06464e-05
358.800000	1.06653e-05
358.750000	1.06843e-05
358.700000	1.07033e-05
358.650000	1.07224e-05
358.600000	1.07415e-05
358.550000	1.07606e-05
358.500000	1.07797e-05
358.450000	1.07989e-05
358.400000	1.08181e-05
358.350000	1.08374e-05
358.300000	1.08566e-05
358.250000	1.0876e-05
358.200000	1.08953e-05
358.150000	1.09147e-05
358.100000	1.09341e-05
358.050000	1.09536e-05
358.000000	1.09731e-05
357.950000	1.09926e-05
357.900000	1.10121e-05
357.850000	1.10317e-05
357.800000	1.10514e-05
357.750000	1.1071e-05
357.700000	1.10907e-05
357.650000	1.11104e-05
357.600000	1.11302e-05
357.550000	1.115e-05
357.500000	1.11698e-05
357.450000	1.11897e-05
357.400000	1.12096e-05
357.350000	1.12296e-05
357.300000	1.12495e-05
357.250000	1.12695e-05
357.200000	1.12896e-05
357.150000	1.13097e-05
357.100000	1.13298e-05
357.050000	1.13499e-05
357.000000	1.13701e-05
356.950000	1.13903e-05
356.900000	1.14106e-05
356.850000	1.14309e-05
356.800000	1.14512e-05
356.750000	1.14716e-05
356.700000	1.1492e-05
356.650000	1.15124e-05
356.600000	1.15329e-05
356.550000	1.15534e-05
356.500000	1.1574e-05
356.450000	1.15946e-05
356.400000	1.16152e-05
356.350000	1.16358e-05
356.300000	1.16565e-05
356.250000	1.16772e-05
356.200000	1.1698e-05
356.150000	1.17188e-05
356.100000	1.17397e-05
356.050000	1.17605e-05
356.000000	1.17814e-05
355.950000	1.18024e-05
355.900000	1.18234e-05
355.850000	1.18444e-05
355.800000	1.18655e-05
355.750000	1.18866e-05
355.700000	1.19077e-05
355.650000	1.19289e-05
355.600000	1.19501e-05
355.550000	1.19713e-05
355.500000	1.19926e-05
355.450000	1.20139e-05
355.400000	1.20353e-05
355.350000	1.20567e-05
355.300000	1.20781e-05
355.250000	1.20996e-05
355.200000	1.21211e-05
355.150000	1.21426e-05
355.100000	1.21642e-05
355.050000	1.21859e-05
355.000000	1.22075e-05
354.950000	1.22292e-05
354.900000	1.2251e-05
354.850000	1.22727e-05
354.800000	1.22945e-05
354.750000	1.23164e-05
354.700000	1.23383e-05
354.650000	1.23602e-05
354.600000	1.23822e-05
354.550000	1.24042e-05
354.500000	1.24262e-05
354.450000	1.24483e-05
354.400000	1.24705e-05
354.350000	1.24926e-05
354.300000	1.25148e-05
354.250000	1.25371e-05
354.200000	1.25593e-05
354.150000	1.25817e-05
354.100000	1.2604e-05
354.050000	1.26264e-05
354.000000	1.26489e-05
353.950000	1.26713e-05
353.900000	1.26939e-05
353.850000	1.27164e-05
353.800000	1.2739e-05
353.750000	1.27617e-05
353.700000	1.27843e-05
353.650000	1.28071e-05
353.600000	1.28298e-05
353.550000	1.28526e-05
353.500000	1.28754e-05
353.450000	1.28983e-05
353.400000	1.29212e-05
353.350000	1.29442e-05
353.300000	1.29672e-05
353.250000	1.29902e-05
353.200000	1.30133e-05
353.150000	1.30364e-05
353.100000	1.30596e-05
353.050000	1.30828e-05
353.000000	1.3106e-05
352.950000	1.31293e-05
352.900000	1.31527e-05
352.850000	1.3176e-05
352.800000	1.31994e-05
352.750000	1.32229e-05
352.700000	1.32464e-05
352.650000	1.32699e-05
352.600000	1.32935e-05
352.550000	1.33171e-05
352.500000	1.33407e-05
352.450000	1.33644e-05
352.400000	1.33882e-05
352.350000	1.3412e-05
352.300000	1.34358e-05
352.250000	1.34596e-05
352.200000	1.34835e-05
352.150000	1.35075e-05
352.100000	1.35315e-05
352.050000	1.35555e-05
352.000000	1.35796e-05
351.950000	1.36037e-05
351.900000	1.36279e-05
351.850000	1.36521e-05
351.800000	1.36763e-05
351.750000	1.37006e-05
351.700000	1.37249e-05
351.650000	1.37493e-05
351.600000	1.37737e-05
351.550000	1.37982e-05
351.500000	1.38227e-05
351.450000	1.38472e-05
351.400000	1.38718e-05
351.350000	1.38965e-05
351.300000	1.39211e-05
351.250000	1.39459e-05
351.200000	1.39706e-05
351.150000	1.39954e-05
351.100000	1.40203e-05
351.050000	1.40452e-05
351.000000	1.40701e-05
350.950000	1.40951e-05
350.900000	1.41201e-05
350.850000	1.41452e-05
350.800000	1.41703e-05
350.750000	1.41955e-05
350.700000	1.42207e-05
350.650000	1.42459e-05
350.600000	1.42712e-05
350.550000	1.42965e-05
350.500000	1.43219e-05
350.450000	1.43473e-05
350.400000	1.43728e-05
350.350000	1.43983e-05
350.300000	1.44239e-05
350.250000	1.44495e-05
350.200000	1.44751e-05
350.150000	1.45008e-05
350.100000	1.45266e-05
350.050000	1.45524e-05
350.000000	1.45782e-05
349.950000	1.46041e-05
349.900000	1.463e-05
349.850000	1.4656e-05
349.800000	1.4682e-05
349.750000	1.4708e-05
349.700000	1.47341e-05
349.650000	1.47603e-05
349.600000	1.47865e-05
349.550000	1.48127e-05
349.500000	1.4839e-05
349.450000	1.48653e-05
349.400000	1.48917e-05
349.350000	1.49181e-05
349.300000	1.49446e-05
349.250000	1.49711e-05
349.200000	1.49977e-05
349.150000	1.50243e-05
349.100000	1.5051e-05
349.050000	1.50777e-05
349.000000	1.51044e-05
348.950000	1.51312e-05
348.900000	1.51581e-05
348.850000	1.5185e-05
348.800000	1.52119e-05
348.750000	1.52389e-05
348.700000	1.5266e-05
348.650000	1.5293e-05
348.600000	1.53202e-05
348.550000	1.53474e-05
348.500000	1.53746e-05
348.450000	1.54019e-05
348.400000	1.54292e-05
348.350000	1.54566e-05
348.300000	1.5484e-05
348.250000	1.55114e-05
348.200000	1.5539e-05
348.150000	1.55665e-05
348.100000	1.55941e-05
348.050000	1.56218e-05
348.000000	1.56495e-05
347.950000	1.56773e-05
347.900000	1.57051e-05
347.850000	1.57329e-05
347.800000	1.57609e-05
347.750000	1.57888e-05
347.700000	1.58168e-05
347.650000	1.58449e-05
347.600000	1.5873e-05
347.550000	1.59011e-05
347.500000	1.59293e-05
347.450000	1.59576e-05
347.400000	1.59859e-05
347.350000	1.60142e-05
347.300000	1.60426e-05
347.250000	1.60711e-05
347.200000	1.60996e-05
347.150000	1.61281e-05
347.100000	1.61567e-05
347.050000	1.61854e-05
347.000000	1.62141e-05
346.950000	1.62428e-05
346.900000	1.62716e-05
346.850000	1.63005e-05
346.800000	1.63294e-05
346.750000	1.63583e-05
346.700000	1.63873e-05
346.650000	1.64164e-05
346.600000	1.64455e-05
346.550000	1.64747e-05
346.500000	1.65039e-05
346.450000	1.65331e-05
346.400000	1.65625e-05
346.350000	1.65918e-05
346.300000	1.66212e-05
346.250000	1.66507e-05
346.200000	1.66802e-05
346.150000	1.67098e-05
346.100000	1.67394e-05
346.050000	1.67691e-05
346.000000	1.67988e-05
345.950000	1.68286e-05
345.900000	1.68584e-05
345.850000	1.68883e-05
345.800000	1.69182e-05
345.750000	1.69482e-05
345.700000	1.69783e-05
345.650000	1.70084e-05
345.600000	1.70385e-05
345.550000	1.70687e-05
345.500000	1.7099e-05
345.450000	1.71293e-05
345.400000	1.71596e-05
345.350000	1.719e-05
345.300000	1.72205e-05
345.250000	1.7251e-05
345.200000	1.72816e-05
345.150000	1.73122e-05
345.100000	1.73429e-05
345.050000	1.73736e-05
345.000000	1.74044e-05
344.950000	1.74353e-05
344.900000	1.74662e-05
344.850000	1.74971e-05
344.800000	1.75281e-05
344.750000	1.75592e-05
344.700000	1.75903e-05
344.650000	1.76215e-05
344.600000	1.76527e-05
344.550000	1.7684e-05
344.500000	1.77153e-05
344.450000	1.77467e-05
344.400000	1.77781e-05
344.350000	1.78096e-05
344.300000	1.78412e-05
344.250000	1.78728e-05
344.200000	1.79044e-05
344.150000	1.79362e-05
344.100000	1.79679e-05
344.050000	1.79998e-05
344.000000	1.80317e-05
343.950000	1.80636e-05
343.900000	1.80956e-05
343.850000	1.81277e-05
343.800000	1.81598e-05
343.750000	1.81919e-05
343.700000	1.82242e-05
343.650000	1.82564e-05
343.600000	1.82888e-05
343.550000	1.83212e-05
343.500000	1.83536e-05
343.450000	1.83861e-05
343.400000	1.84187e-05
343.350000	1.84513e-05
343.300000	1.8484e-05
343.250000	1.85167e-05
343.200000	1.85495e-05
343.150000	1.85824e-05
343.100000	1.86153e-05
343.050000	1.86482e-05
343.000000	1.86813e-05
342.950000	1.87143e-05
342.900000	1.87475e-05
342.850000	1.87807e-05
342.800000	1.88139e-05
342.750000	1.88473e-05
342.700000	1.88806e-05
342.650000	1.89141e-05
342.600000	1.89475e-05
342.550000	1.89811e-05
342.500000	1.90147e-05
342.450000	1.90484e-05
342.400000	1.90821e-05
342.350000	1.91159e-05
342.300000	1.91497e-05
342.250000	1.91836e-05
342.200000	1.92176e-05
342.150000	1.92516e-05
342.100000	1.92857e-05
342.050000	1.93198e-05
342.000000	1.9354e-05
341.950000	1.93883e-05
341.900000	1.94226e-05
341.850000	1.9457e-05
341.800000	1.94914e-05
341.750000	1.95259e-05
341.700000	1.95605e-05
341.650000	1.95951e-05
341.600000	1.96298e-05
341.550000	1.96645e-05
341.500000	1.96994e-05
341.450000	1.97342e-05
341.400000	1.97691e-05
341.350000	1.98041e-05
341.300000	1.98392e-05
341.250000	1.98743e-05
341.200000	1.99095e-05
341.150000	1.99447e-05
341.100000	1.998e-05
341.050000	2.00154e-05
341.000000	2.00508e-05
340.950000	2.00863e-05
340.900000	2.01218e-05
340.850000	2.01574e-05
340.800000	2.01931e-05
340.750000	2.02288e-05
340.700000	2.02646e-05
340.650000	2.03005e-05
340.600000	2.03364e-05
340.550000	2.03724e-05
340.500000	2.04084e-05
340.450000	2.04445e-05
340.400000	2.04807e-05
340.350000	2.05169e-05
340.300000	2.05532e-05
340.250000	2.05896e-05
340.200000	2.0626e-05
340.150000	2.06625e-05
340.100000	2.0699e-05
340.050000	2.07357e-05
340.000000	2.07723e-05
339.950000	2.08091e-05
339.900000	2.08459e-05
339.850000	2.08828e-05
339.800000	2.09197e-05
339.750000	2.09567e-05
339.700000	2.09938e-05
339.650000	2.10309e-05
339.600000	2.10681e-05
339.550000	2.11054e-05
339.500000	2.11427e-05
339.450000	2.11801e-05
339.400000	2.12175e-05
339.350000	2.12551e-05
339.300000	2.12927e-05
339.250000	2.13303e-05
339.200000	2.1368e-05
339.150000	2.14058e-05
339.100000	2.14437e-05
339.050000	2.14816e-05
339.000000	2.15196e-05
338.950000	2.15576e-05
338.900000	2.15957e-05
338.850000	2.16339e-05
338.800000	2.16722e-05
338.750000	2.17105e-05
338.700000	2.17489e-05
338.650000	2.17873e-05
338.600000	2.18259e-05
338.550000	2.18645e-05
338.500000	2.19031e-05
338.450000	2.19418e-05
338.400000	2.19806e-05
338.350000	2.20195e-05
338.300000	2.20584e-05
338.250000	2.20974e-05
338.200000	2.21365e-05
338.150000	2.21756e-05
338.100000	2.22148e-05
338.050000	2.22541e-05
338.000000	2.22934e-05
337.950000	2.23328e-05
337.900000	2.23723e-05
337.850000	2.24118e-05
337.800000	2.24514e-05
337.750000	2.24911e-05
337.700000	2.25309e-05
337.650000	2.25707e-05
337.600000	2.26106e-05
337.550000	2.26505e-05
337.500000	2.26906e-05
337.450000	2.27307e-05
337.400000	2.27708e-05
337.350000	2.28111e-05
337.300000	2.28514e-05
337.250000	2.28918e-05
337.200000	2.29322e-05
337.150000	2.29728e-05
337.100000	2.30133e-05
337.050000	2.3054e-05
337.000000	2.30947e-05
336.950000	2.31355e-05
336.900000	2.31764e-05
336.850000	2.32174e-05
336.800000	2.32584e-05
336.750000	2.32995e-05
336.700000	2.33407e-05
336.650000	2.33819e-05
336.600000	2.34232e-05
336.550000	2.34646e-05
336.500000	2.3506e-05
336.450000	2.35476e-05
336.400000	2.35892e-05
336.350000	2.36308e-05
336.300000	2.36726e-05
336.250000	2.37144e-05
336.200000	2.37563e-05
336.150000	2.37982e-05
336.100000	2.38403e-05
336.050000	2.38824e-05
336.000000	2.39246e-05
335.950000	2.39668e-05
335.900000	2.40091e-05
335.850000	2.40515e-05
335.800000	2.4094e-05
335.750000	2.41366e-05
335.700000	2.41792e-05
335.650000	2.42219e-05
335.600000	2.42647e-05
335.550000	2.43075e-05
335.500000	2.43505e-05
335.450000	2.43935e-05
335.400000	2.44365e-05
335.350000	2.44797e-05
335.300000	2.45229e-05
335.250000	2.45662e-05
335.200000	2.46096e-05
335.150000	2.4653e-05
335.100000	2.46966e-05
335.050000	2.47402e-05
335.000000	2.47838e-05
334.950000	2.48276e-05
334.900000	2.48714e-05
334.850000	2.49153e-05
334.800000	2.49593e-05
334.750000	2.50034e-05
334.700000	2.50475e-05
334.650000	2.50917e-05
334.600000	2.5136e-05
334.550000	2.51804e-05
334.500000	2.52248e-05
334.450000	2.52694e-05
334.400000	2.5314e-05
334.350000	2.53587e-05
334.300000	2.54034e-05
334.250000	2.54483e-05
334.200000	2.54932e-05
334.150000	2.55382e-05
334.100000	2.55832e-05
334.050000	2.56284e-05
334.000000	2.56736e-05
333.950000	2.57189e-05
333.900000	2.57643e-05
333.850000	2.58098e-05
333.800000	2.58553e-05
333.750000	2.59009e-05
333.700000	2.59467e-05
333.650000	2.59924e-05
333.600000	2.60383e-05
333.550000	2.60842e-05
333.500000	2.61303e-05
333.450000	2.61764e-05
333.400000	2.62226e-05
333.350000	2.62688e-05
333.300000	2.63152e-05
333.250000	2.63616e-05
333.200000	2.64081e-05
333.150000	2.64547e-05
333.100000	2.65014e-05
333.050000	2.65481e-05
333.000000	2.65949e-05
332.950000	2.66419e-05
332.900000	2.66889e-05
332.850000	2.67359e-05
332.800000	2.67831e-05
332.750000	2.68303e-05
332.700000	2.68777e-05
332.650000	2.69251e-05
332.600000	2.69726e-05
332.550000	2.70201e-05
332.500000	2.70678e-05
332.450000	2.71155e-05
332.400000	2.71633e-05
332.350000	2.72113e-05
332.300000	2.72592e-05
332.250000	2.73073e-05
332.200000	2.73555e-05
332.150000	2.74037e-05
332.100000	2.7452e-05
332.050000	2.75004e-05
332.000000	2.75489e-05
331.950000	2.75975e-05
331.900000	2.76462e-05
331.850000	2.76949e-05
331.800000	2.77437e-05
331.750000	2.77927e-05
331.700000	2.78417e-05
331.650000	2.78908e-05
331.600000	2.79399e-05
331.550000	2.79892e-05
331.500000	2.80385e-05
331.450000	2.8088e-05
331.400000	2.81375e-05
331.350000	2.81871e-05
331.300000	2.82368e-05
331.250000	2.82865e-05
331.200000	2.83364e-05
331.150000	2.83863e-05
331.100000	2.84364e-05
331.050000	2.84865e-05
331.000000	2.85367e-05
330.950000	2.8587e-05
330.900000	2.86374e-05
330.850000	2.86879e-05
330.800000	2.87384e-05
330.750000	2.87891e-05
330.700000	2.88398e-05
330.650000	2.88906e-05
330.600000	2.89415e-05
330.550000	2.89925e-05
330.500000	2.90436e-05
330.450000	2.90948e-05
330.400000	2.91461e-05
330.350000	2.91974e-05
330.300000	2.92489e-05
330.250000	2.93004e-05
330.200000	2.9352e-05
330.150000	2.94038e-05
330.100000	2.94556e-05
330.050000	2.95075e-05
330.000000	2.95594e-05
329.950000	2.96115e-05
329.900000	2.96637e-05
329.850000	2.97159e-05
329.800000	2.97683e-05
329.750000	2.98207e-05
329.700000	2.98733e-05
329.650000	2.99259e-05
329.600000	2.99786e-05
329.550000	3.00314e-05
329.500000	3.00843e-05
329.450000	3.01373e-05
329.400000	3.01904e-05
329.350000	3.02435e-05
329.300000	3.02968e-05
329.250000	3.03502e-05
329.200000	3.04036e-05
329.150000	3.04572e-05
329.100000	3.05108e-05
329.050000	3.05645e-05
329.000000	3.06184e-05
328.950000	3.06723e-05
328.900000	3.07263e-05
328.850000	3.07804e-05
328.800000	3.08346e-05
328.750000	3.08889e-05
328.700000	3.09433e-05
328.650000	3.09977e-05
328.600000	3.10523e-05
328.550000	3.1107e-05
328.500000	3.11618e-05
328.450000	3.12166e-05
328.400000	3.12716e-05
328.350000	3.13266e-05
328.300000	3.13818e-05
328.250000	3.1437e-05
328.200000	3.14924e-05
328.150000	3.15478e-05
328.100000	3.16033e-05
328.050000	3.1659e-05
328.000000	3.17147e-05
327.950000	3.17705e-05
327.900000	3.18264e-05
327.850000	3.18824e-05
327.800000	3.19386e-05
327.750000	3.19948e-05
327.700000	3.20511e-05
327.650000	3.21075e-05
327.600000	3.2164e-05
327.550000	3.22206e-05
327.500000	3.22773e-05
327.450000	3.23341e-05
327.400000	3.2391e-05
327.350000	3.2448e-05
327.300000	3.25051e-05
327.250000	3.25623e-05
327.200000	3.26196e-05
327.150000	3.2677e-05
327.100000	3.27344e-05
327.050000	3.2792e-05
327.000000	3.28497e-05
326.950000	3.29075e-05
326.900000	3.29654e-05
326.850000	3.30234e-05
326.800000	3.30815e-05
326.750000	3.31397e-05
326.700000	3.3198e-05
326.650000	3.32564e-05
326.600000	3.33149e-05
326.550000	3.33735e-05
326.500000	3.34322e-05
326.450000	3.3491e-05
326.400000	3.35499e-05
326.350000	3.36089e-05
326.300000	3.3668e-05
326.250000	3.37272e-05
326.200000	3.37865e-05
326.150000	3.3846e-05
326.100000	3.39055e-05
326.050000	3.39651e-05
326.000000	3.40248e-05
325.950000	3.40847e-05
325.900000	3.41446e-05
325.850000	3.42046e-05
325.800000	3.42648e-05
325.750000	3.4325e-05
325.700000	3.43854e-05
325.650000	3.44458e-05
325.600000	3.45064e-05
325.550000	3.45671e-05
325.500000	3.46278e-05
325.450000	3.46887e-05
325.400000	3.47497e-05
325.350000	3.48108e-05
325.300000	3.4872e-05
325.250000	3.49333e-05
325.200000	3.49947e-05
325.150000	3.50562e-05
325.100000	3.51178e-05
325.050000	3.51795e-05
325.000000	3.52414e-05
324.950000	3.53033e-05
324.900000	3.53654e-05
324.850000	3.54275e-05
324.800000	3.54898e-05
324.750000	3.55521e-05
324.700000	3.56146e-05
324.650000	3.56772e-05
324.600000	3.57399e-05
324.550000	3.58027e-05
324.500000	3.58656e-05
324.450000	3.59286e-05
324.400000	3.59918e-05
324.350000	3.6055e-05
324.300000	3.61184e-05
324.250000	3.61818e-05
324.200000	3.62454e-05
324.150000	3.63091e-05
324.100000	3.63729e-05
324.050000	3.64368e-05
324.000000	3.65008e-05
323.950000	3.65649e-05
323.900000	3.66291e-05
323.850000	3.66935e-05
323.800000	3.67579e-05
323.750000	3.68225e-05
323.700000	3.68872e-05
323.650000	3.6952e-05
323.600000	3.70169e-05
323.550000	3.70819e-05
323.500000	3.7147e-05
323.450000	3.72122e-05
323.400000	3.72776e-05
323.350000	3.73431e-05
323.300000	3.74086e-05
323.250000	3.74743e-05
323.200000	3.75401e-05
323.150000	3.76061e-05
323.100000	3.76721e-05
323.050000	3.77382e-05
323.000000	3.78045e-05
322.950000	3.78709e-05
322.900000	3.79374e-05
322.850000	3.8004e-05
322.800000	3.80707e-05
322.750000	3.81376e-05
322.700000	3.82045e-05
322.650000	3.82716e-05
322.600000	3.83388e-05
322.550000	3.84061e-05
322.500000	3.84735e-05
322.450000	3.8541e-05
322.400000	3.86087e-05
322.350000	3.86764e-05
322.300000	3.87443e-05
322.250000	3.88123e-05
322.200000	3.88804e-05
322.150000	3.89487e-05
322.100000	3.9017e-05
322.050000	3.90855e-05
322.000000	3.91541e-05
321.950000	3.92228e-05
321.900000	3.92916e-05
321.850000	3.93606e-05
321.800000	3.94297e-05
321.750000	3.94989e-05
321.700000	3.95682e-05
321.650000	3.96376e-05
321.600000	3.97071e-05
321.550000	3.97768e-05
321.500000	3.98466e-05
321.450000	3.99165e-05
321.400000	3.99865e-05
321.350000	4.00567e-05
321.300000	4.01269e-05
321.250000	4.01973e-05
321.200000	4.02679e-05
321.150000	4.03385e-05
321.100000	4.04092e-05
321.050000	4.04801e-05
321.000000	4.05511e-05
320.950000	4.06223e-05
320.900000	4.06935e-05
320.850000	4.07649e-05
320.800000	4.08364e-05
320.750000	4.0908e-05
320.700000	4.09797e-05
320.650000	4.10516e-05
320.600000	4.11236e-05
320.550000	4.11957e-05
320.500000	4.12679e-05
320.450000	4.13403e-05
320.400000	4.14128e-05
320.350000	4.14854e-05
320.300000	4.15581e-05
320.250000	4.1631e-05
320.200000	4.1704e-05
320.150000	4.17771e-05
320.100000	4.18503e-05
320.050000	4.19237e-05
320.000000	4.19972e-05
319.950000	4.20708e-05
319.900000	4.21446e-05
319.850000	4.22184e-05
319.800000	4.22925e-05
319.750000	4.23666e-05
319.700000	4.24408e-05
319.650000	4.25152e-05
319.600000	4.25897e-05
319.550000	4.26644e-05
319.500000	4.27392e-05
319.450000	4.28141e-05
319.400000	4.28891e-05
319.350000	4.29642e-05
319.300000	4.30395e-05
319.250000	4.3115e-05
319.200000	4.31905e-05
319.150000	4.32662e-05
319.100000	4.3342e-05
319.050000	4.34179e-05
319.000000	4.3494e-05
318.950000	4.35702e-05
318.900000	4.36465e-05
318.850000	4.3723e-05
318.800000	4.37996e-05
318.750000	4.38763e-05
318.700000	4.39532e-05
318.650000	4.40302e-05
318.600000	4.41073e-05
318.550000	4.41846e-05
318.500000	4.4262e-05
318.450000	4.43395e-05
318.400000	4.44172e-05
318.350000	4.4495e-05
318.300000	4.45729e-05
318.250000	4.46509e-05
318.200000	4.47291e-05
318.150000	4.48075e-05
318.100000	4.48859e-05
318.050000	4.49645e-05
318.000000	4.50433e-05
317.950000	4.51221e-05
317.900000	4.52011e-05
317.850000	4.52803e-05
317.800000	4.53596e-05
317.750000	4.5439e-05
317.700000	4.55185e-05
317.650000	4.55982e-05
317.600000	4.56781e-05
317.550000	4.5758e-05
317.500000	4.58381e-05
317.450000	4.59184e-05
317.400000	4.59987e-05
317.350000	4.60793e-05
317.300000	4.61599e-05
317.250000	4.62407e-05
317.200000	4.63216e-05
317.150000	4.64027e-05
317.100000	4.64839e-05
317.050000	4.65653e-05
317.000000	4.66468e-05
316.950000	4.67284e-05
316.900000	4.68102e-05
316.850000	4.68921e-05
316.800000	4.69741e-05
316.750000	4.70563e-05
316.700000	4.71387e-05
316.650000	4.72212e-05
316.600000	4.73038e-05
316.550000	4.73865e-05
316.500000	4.74694e-05
316.450000	4.75525e-05
316.400000	4.76357e-05
316.350000	4.7719e-05
316.300000	4.78025e-05
316.250000	4.78861e-05
316.200000	4.79699e-05
316.150000	4.80538e-05
316.100000	4.81378e-05
316.050000	4.8222e-05
316.000000	4.83064e-05
315.950000	4.83909e-05
315.900000	4.84755e-05
315.850000	4.85603e-05
315.800000	4.86452e-05
315.750000	4.87303e-05
315.700000	4.88155e-05
315.650000	4.89008e-05
315.600000	4.89863e-05
315.550000	4.9072e-05
315.500000	4.91578e-05
315.450000	4.92437e-05
315.400000	4.93298e-05
315.350000	4.94161e-05
315.300000	4.95025e-05
315.250000	4.9589e-05
315.200000	4.96757e-05
315.150000	4.97625e-05
315.100000	4.98495e-05
315.050000	4.99367e-05
315.000000	5.00239e-05
314.950000	5.01114e-05
314.900000	5.0199e-05
314.850000	5.02867e-05
314.800000	5.03746e-05
314.750000	5.04626e-05
314.700000	5.05508e-05
314.650000	5.06392e-05
314.600000	5.07277e-05
314.550000	5.08163e-05
314.500000	5.09051e-05
314.450000	5.0994e-05
314.400000	5.10831e-05
314.350000	5.11724e-05
314.300000	5.12618e-05
314.250000	5.13514e-05
314.200000	5.14411e-05
314.150000	5.1531e-05
314.100000	5.1621e-05
314.050000	5.17112e-05
314.000000	5.18015e-05
313.950000	5.1892e-05
313.900000	5.19826e-05
313.850000	5.20734e-05
313.800000	5.21644e-05
313.750000	5.22555e-05
313.700000	5.23467e-05
313.650000	5.24382e-05
313.600000	5.25297e-05
313.550000	5.26215e-05
313.500000	5.27134e-05
313.450000	5.28054e-05
313.400000	5.28976e-05
313.350000	5.299e-05
313.300000	5.30825e-05
313.250000	5.31752e-05
313.200000	5.3268e-05
313.150000	5.3361e-05
313.100000	5.34542e-05
313.050000	5.35475e-05
313.000000	5.3641e-05
312.950000	5.37346e-05
312.900000	5.38284e-05
312.850000	5.39224e-05
312.800000	5.40165e-05
312.750000	5.41108e-05
312.700000	5.42052e-05
312.650000	5.42998e-05
312.600000	5.43946e-05
312.550000	5.44895e-05
312.500000	5.45846e-05
312.450000	5.46799e-05
312.400000	5.47753e-05
312.350000	5.48709e-05
312.300000	5.49666e-05
312.250000	5.50626e-05
312.200000	5.51586e-05
312.150000	5.52549e-05
312.100000	5.53513e-05
312.050000	5.54478e-05
312.000000	5.55446e-05
311.950000	5.56415e-05
311.900000	5.57385e-05
311.850000	5.58358e-05
311.800000	5.59332e-05
311.750000	5.60307e-05
311.700000	5.61285e-05
311.650000	5.62264e-05
311.600000	5.63244e-05
311.550000	5.64227e-05
311.500000	5.65211e-05
311.450000	5.66196e-05
311.400000	5.67184e-05
311.350000	5.68173e-05
311.300000	5.69163e-05
311.250000	5.70156e-05
311.200000	5.7115e-05
311.150000	5.72146e-05
311.100000	5.73143e-05
311.050000	5.74143e-05
311.000000	5.75144e-05
310.950000	5.76146e-05
310.900000	5.77151e-05
310.850000	5.78157e-05
310.800000	5.79165e-05
310.750000	5.80174e-05
310.700000	5.81186e-05
310.650000	5.82199e-05
310.600000	5.83213e-05
310.550000	5.8423e-05
310.500000	5.85248e-05
310.450000	5.86268e-05
310.400000	5.8729e-05
310.350000	5.88313e-05
310.300000	5.89338e-05
310.250000	5.90365e-05
310.200000	5.91394e-05
310.150000	5.92424e-05
310.100000	5.93456e-05
310.050000	5.9449e-05
310.000000	5.95526e-05
309.950000	5.96564e-05
309.900000	5.97603e-05
309.850000	5.98644e-05
309.800000	5.99687e-05
309.750000	6.00731e-05
309.700000	6.01778e-05
309.650000	6.02826e-05
309.600000	6.03876e-05
309.550000	6.04928e-05
309.500000	6.05981e-05
309.450000	6.07036e-05
309.400000	6.08094e-05
309.350000	6.09153e-05
309.300000	6.10213e-05
309.250000	6.11276e-05
309.200000	6.1234e-05
309.150000	6.13406e-05
309.100000	6.14474e-05
309.050000	6.15544e-05
309.000000	6.16616e-05
308.950000	6.17689e-05
308.900000	6.18765e-05
308.850000	6.19842e-05
308.800000	6.20921e-05
308.750000	6.22002e-05
308.700000	6.23084e-05
308.650000	6.24169e-05
308.600000	6.25255e-05
308.550000	6.26343e-05
308.500000	6.27433e-05
308.450000	6.28525e-05
308.400000	6.29619e-05
308.350000	6.30715e-05
308.300000	6.31812e-05
308.250000	6.32912e-05
308.200000	6.34013e-05
308.150000	6.35116e-05
308.100000	6.36221e-05
308.050000	6.37328e-05
308.000000	6.38437e-05
307.950000	6.39547e-05
307.900000	6.4066e-05
307.850000	6.41774e-05
307.800000	6.42891e-05
307.750000	6.44009e-05
307.700000	6.45129e-05
307.650000	6.46251e-05
307.600000	6.47375e-05
307.550000	6.48501e-05
307.500000	6.49629e-05
307.450000	6.50758e-05
307.400000	6.5189e-05
307.350000	6.53024e-05
307.300000	6.54159e-05
307.250000	6.55296e-05
307.200000	6.56436e-05
307.150000	6.57577e-05
307.100000	6.5872e-05
307.050000	6.59866e-05
307.000000	6.61013e-05
306.950000	6.62162e-05
306.900000	6.63313e-05
306.850000	6.64466e-05
306.800000	6.65621e-05
306.750000	6.66778e-05
306.700000	6.67937e-05
306.650000	6.69097e-05
306.600000	6.7026e-05
306.550000	6.71425e-05
306.500000	6.72592e-05
306.450000	6.73761e-05
306.400000	6.74931e-05
306.350000	6.76104e-05
306.300000	6.77279e-05
306.250000	6.78455e-05
306.200000	6.79634e-05
306.150000	6.80815e-05
306.100000	6.81998e-05
306.050000	6.83182e-05
306.000000	6.84369e-05
305.950000	6.85558e-05
305.900000	6.86749e-05
305.850000	6.87942e-05
305.800000	6.89136e-05
305.750000	6.90333e-05
305.700000	6.91532e-05
305.650000	6.92733e-05
305.600000	6.93936e-05
305.550000	6.95141e-05
305.500000	6.96348e-05
305.450000	6.97557e-05
305.400000	6.98768e-05
305.350000	6.99982e-05
305.300000	7.01197e-05
305.250000	7.02414e-05
305.200000	7.03634e-05
305.150000	7.04855e-05
305.100000	7.06079e-05
305.050000	7.07304e-05
305.000000	7.08532e-05
304.950000	7.09762e-05
304.900000	7.10994e-05
304.850000	7.12227e-05
304.800000	7.13463e-05
304.750000	7.14702e-05
304.700000	7.15942e-05
304.650000	7.17184e-05
304.600000	7.18429e-05
304.550000	7.19675e-05
304.500000	7.20924e-05
304.450000	7.22175e-05
304.400000	7.23428e-05
304.350000	7.24683e-05
304.300000	7.2594e-05
304.250000	7.27199e-05
304.200000	7.2846e-05
304.150000	7.29724e-05
304.100000	7.3099e-05
304.050000	7.32257e-05
304.000000	7.33527e-05
303.950000	7.348e-05
303.900000	7.36074e-05
303.850000	7.3735e-05
303.800000	7.38629e-05
303.750000	7.3991e-05
303.700000	7.41193e-05
303.650000	7.42478e-05
303.600000	7.43765e-05
303.550000	7.45054e-05
303.500000	7.46346e-05
303.450000	7.4764e-05
303.400000	7.48936e-05
303.350000	7.50234e-05
303.300000	7.51535e-05
303.250000	7.52837e-05
303.200000	7.54142e-05
303.150000	7.55449e-05
303.100000	7.56758e-05
303.050000	7.5807e-05
303.000000	7.59383e-05
302.950000	7.60699e-05
302.900000	7.62017e-05
302.850000	7.63338e-05
302.800000	7.6466e-05
302.750000	7.65985e-05
302.700000	7.67312e-05
302.650000	7.68641e-05
302.600000	7.69973e-05
302.550000	7.71307e-05
302.500000	7.72643e-05
302.450000	7.73981e-05
302.400000	7.75322e-05
302.350000	7.76664e-05
302.300000	7.78009e-05
302.250000	7.79357e-05
302.200000	7.80706e-05
302.150000	7.82058e-05
302.100000	7.83413e-05
302.050000	7.84769e-05
302.000000	7.86128e-05
301.950000	7.87489e-05
301.900000	7.88852e-05
301.850000	7.90218e-05
301.800000	7.91586e-05
301.750000	7.92956e-05
301.700000	7.94329e-05
301.650000	7.95704e-05
301.600000	7.97081e-05
301.550000	7.9846e-05
301.500000	7.99842e-05
301.450000	8.01226e-05
301.400000	8.02613e-05
301.350000	8.04002e-05
301.300000	8.05393e-05
301.250000	8.06787e-05
301.200000	8.08183e-05
301.150000	8.09581e-05
301.100000	8.10981e-05
301.050000	8.12384e-05
301.000000	8.1379e-05
300.950000	8.15198e-05
300.900000	8.16608e-05
300.850000	8.1802e-05
300.800000	8.19435e-05
300.750000	8.20852e-05
300.700000	8.22272e-05
300.650000	8.23694e-05
300.600000	8.25118e-05
300.550000	8.26545e-05
300.500000	8.27974e-05
300.450000	8.29406e-05
300.400000	8.3084e-05
300.350000	8.32276e-05
300.300000	8.33715e-05
300.250000	8.35156e-05
300.200000	8.366e-05
300.150000	8.38046e-05
300.100000	8.39495e-05
300.050000	8.40946e-05
300.000000	8.42399e-05
299.950000	8.43855e-05
299.900000	8.45314e-05
299.850000	8.46774e-05
299.800000	8.48238e-05
299.750000	8.49703e-05
299.700000	8.51172e-05
299.650000	8.52642e-05
299.600000	8.54115e-05
299.550000	8.55591e-05
299.500000	8.57069e-05
299.450000	8.5855e-05
299.400000	8.60033e-05
299.350000	8.61518e-05
299.300000	8.63006e-05
299.250000	8.64497e-05
299.200000	8.6599e-05
299.150000	8.67485e-05
299.100000	8.68983e-05
299.050000	8.70484e-05
299.000000	8.71987e-05
298.950000	8.73493e-05
298.900000	8.75001e-05
298.850000	8.76512e-05
298.800000	8.78025e-05
298.750000	8.79541e-05
298.700000	8.81059e-05
298.650000	8.8258e-05
298.600000	8.84103e-05
298.550000	8.85629e-05
298.500000	8.87158e-05
298.450000	8.88689e-05
298.400000	8.90222e-05
298.350000	8.91759e-05
298.300000	8.93297e-05
298.250000	8.94839e-05
298.200000	8.96383e-05
298.150000	8.97929e-05
298.100000	8.99479e-05
298.050000	9.0103e-05
298.000000	9.02585e-05
297.950000	9.04142e-05
297.900000	9.05701e-05
297.850000	9.07264e-05
297.800000	9.08828e-05
297.750000	9.10396e-05
297.700000	9.11966e-05
297.650000	9.13539e-05
297.600000	9.15114e-05
297.550000	9.16692e-05
297.500000	9.18272e-05
297.450000	9.19856e-05
297.400000	9.21442e-05
297.350000	9.2303e-05
297.300000	9.24621e-05
297.250000	9.26215e-05
297.200000	9.27812e-05
297.150000	9.29411e-05
297.100000	9.31013e-05
297.050000	9.32618e-05
297.000000	9.34225e-05
296.950000	9.35835e-05
296.900000	9.37447e-05
296.850000	9.39063e-05
296.800000	9.40681e-05
296.750000	9.42302e-05
296.700000	9.43925e-05
296.650000	9.45551e-05
296.600000	9.4718e-05
296.550000	9.48812e-05
296.500000	9.50446e-05
296.450000	9.52083e-05
296.400000	9.53723e-05
296.350000	9.55366e-05
296.300000	9.57011e-05
296.250000	9.58659e-05
296.200000	9.6031e-05
296.150000	9.61963e-05
296.100000	9.6362e-05
296.050000	9.65279e-05
296.000000	9.66941e-05
295.950000	9.68605e-05
295.900000	9.70273e-05
295.850000	9.71943e-05
295.800000	9.73616e-05
295.750000	9.75292e-05
295.700000	9.7697e-05
295.650000	9.78652e-05
295.600000	9.80336e-05
295.550000	9.82023e-05
295.500000	9.83713e-05
295.450000	9.85406e-05
295.400000	9.87101e-05
295.350000	9.88799e-05
295.300000	9.905e-05
295.250000	9.92204e-05
295.200000	9.93911e-05
295.150000	9.95621e-05
295.100000	9.97333e-05
295.050000	9.99049e-05
295.000000	0.000100077
294.950000	0.000100249
294.900000	0.000100421
294.850000	0.000100594
294.800000	0.000100767
294.750000	0.00010094
294.700000	0.000101114
294.650000	0.000101287
294.600000	0.000101462
294.550000	0.000101636
294.500000	0.000101811
294.450000	0.000101986
294.400000	0.000102161
294.350000	0.000102337
294.300000	0.000102512
294.250000	0.000102689
294.200000	0.000102865
294.150000	0.000103042
294.100000	0.000103219
294.050000	0.000103396
294.000000	0.000103574
293.950000	0.000103752
293.900000	0.00010393
293.850000	0.000104109
293.800000	0.000104287
293.750000	0.000104466
293.700000	0.000104646
293.650000	0.000104826
293.600000	0.000105006
293.550000	0.000105186
293.500000	0.000105367
293.450000	0.000105547
293.400000	0.000105729
293.350000	0.00010591
293.300000	0.000106092
293.250000	0.000106274
293.200000	0.000106456
293.150000	0.000106639
293.100000	0.000106822
293.050000	0.000107006
293.000000	0.000107189
292.950000	0.000107373
292.900000	0.000107557
292.850000	0.000107742
292.800000	0.000107927
292.750000	0.000108112
292.700000	0.000108297
292.650000	0.000108483
292.600000	0.000108669
292.550000	0.000108856
292.500000	0.000109042
292.450000	0.000109229
292.400000	0.000109417
292.350000	0.000109604
292.300000	0.000109792
292.250000	0.00010998
292.200000	0.000110169
292.150000	0.000110358
292.100000	0.000110547
292.050000	0.000110737
292.000000	0.000110926
291.950000	0.000111116
291.900000	0.000111307
291.850000	0.000111498
291.800000	0.000111689
291.750000	0.00011188
291.700000	0.000112072
291.650000	0.000112264
291.600000	0.000112456
291.550000	0.000112649
291.500000	0.000112842
291.450000	0.000113035
291.400000	0.000113229
291.350000	0.000113423
291.300000	0.000113617
291.250000	0.000113812
291.200000	0.000114006
291.150000	0.000114202
291.100000	0.000114397
291.050000	0.000114593
291.000000	0.000114789
290.950000	0.000114986
290.900000	0.000115183
290.850000	0.00011538
290.800000	0.000115577
290.750000	0.000115775
290.700000	0.000115973
290.650000	0.000116172
290.600000	0.00011637
290.550000	0.00011657
290.500000	0.000116769
290.450000	0.000116969
290.400000	0.000117169
290.350000	0.000117369
290.300000	0.00011757
290.250000	0.000117771
290.200000	0.000117973
290.150000	0.000118174
290.100000	0.000118377
290.050000	0.000118579
290.000000	0.000118782
289.950000	0.000118985
289.900000	0.000119188
289.850000	0.000119392
289.800000	0.000119596
289.750000	0.000119801
289.700000	0.000120005
289.650000	0.00012021
289.600000	0.000120416
289.550000	0.000120622
289.500000	0.000120828
289.450000	0.000121034
289.400000	0.000121241
289.350000	0.000121448
289.300000	0.000121656
289.250000	0.000121864
289.200000	0.000122072
289.150000	0.00012228
289.100000	0.000122489
289.050000	0.000122698
289.000000	0.000122908
288.950000	0.000123118
288.900000	0.000123328
288.850000	0.000123538
288.800000	0.000123749
288.750000	0.000123961
288.700000	0.000124172
288.650000	0.000124384
288.600000	0.000124597
288.550000	0.000124809
288.500000	0.000125022
288.450000	0.000125236
288.400000	0.000125449
288.350000	0.000125663
288.300000	0.000125878
288.250000	0.000126092
288.200000	0.000126308
288.150000	0.000126523
288.100000	0.000126739
288.050000	0.000126955
288.000000	0.000127172
287.950000	0.000127388
287.900000	0.000127606
287.850000	0.000127823
287.800000	0.000128041
287.750000	0.00012826
287.700000	0.000128478
287.650000	0.000128697
287.600000	0.000128917
287.550000	0.000129136
287.500000	0.000129356
287.450000	0.000129577
287.400000	0.000129798
287.350000	0.000130019
287.300000	0.00013024
287.250000	0.000130462
287.200000	0.000130685
287.150000	0.000130907
287.100000	0.00013113
287.050000	0.000131353
287.000000	0.000131577
286.950000	0.000131801
286.900000	0.000132026
286.850000	0.000132251
286.800000	0.000132476
286.750000	0.000132701
286.700000	0.000132927
286.650000	0.000133153
286.600000	0.00013338
286.550000	0.000133607
286.500000	0.000133835
286.450000	0.000134062
286.400000	0.00013429
286.350000	0.000134519
286.300000	0.000134748
286.250000	0.000134977
286.200000	0.000135207
286.150000	0.000135437
286.100000	0.000135667
286.050000	0.000135898
286.000000	0.000136129
285.950000	0.00013636
285.900000	0.000136592
285.850000	0.000136825
285.800000	0.000137057
285.750000	0.00013729
285.700000	0.000137524
285.650000	0.000137757
285.600000	0.000137992
285.550000	0.000138226
285.500000	0.000138461
285.450000	0.000138696
285.400000	0.000138932
285.350000	0.000139168
285.300000	0.000139405
285.250000	0.000139641
285.200000	0.000139879
285.150000	0.000140116
285.100000	0.000140354
285.050000	0.000140593
285.000000	0.000140831
284.950000	0.00014107
284.900000	0.00014131
284.850000	0.00014155
284.800000	0.00014179
284.750000	0.000142031
284.700000	0.000142272
284.650000	0.000142513
284.600000	0.000142755
284.550000	0.000142998
284.500000	0.00014324
284.450000	0.000143483
284.400000	0.000143727
284.350000	0.000143971
284.300000	0.000144215
284.250000	0.000144459
284.200000	0.000144704
284.150000	0.00014495
284.100000	0.000145196
284.050000	0.000145442
284.000000	0.000145689
283.950000	0.000145936
283.900000	0.000146183
283.850000	0.000146431
283.800000	0.000146679
283.750000	0.000146928
283.700000	0.000147177
283.650000	0.000147426
283.600000	0.000147676
283.550000	0.000147926
283.500000	0.000148177
283.450000	0.000148428
283.400000	0.000148679
283.350000	0.000148931
283.300000	0.000149183
283.250000	0.000149436
283.200000	0.000149689
283.150000	0.000149943
283.100000	0.000150196
283.050000	0.000150451
283.000000	0.000150705
282.950000	0.000150961
282.900000	0.000151216
282.850000	0.000151472
282.800000	0.000151728
282.750000	0.000151985
282.700000	0.000152242
282.650000	0.0001525
282.600000	0.000152758
282.550000	0.000153016
282.500000	0.000153275
282.450000	0.000153534
282.400000	0.000153794
282.350000	0.000154054
282.300000	0.000154315
282.250000	0.000154575
282.200000	0.000154837
282.150000	0.000155099
282.100000	0.000155361
282.050000	0.000155623
282.000000	0.000155886
281.950000	0.00015615
281.900000	0.000156414
281.850000	0.000156678
281.800000	0.000156943
281.750000	0.000157208
281.700000	0.000157473
281.650000	0.000157739
281.600000	0.000158006
281.550000	0.000158273
281.500000	0.00015854
281.450000	0.000158808
281.400000	0.000159076
281.350000	0.000159344
281.300000	0.000159613
281.250000	0.000159883
281.200000	0.000160153
281.150000	0.000160423
281.100000	0.000160694
281.050000	0.000160965
281.000000	0.000161236
280.950000	0.000161508
280.900000	0.000161781
280.850000	0.000162054
280.800000	0.000162327
280.750000	0.000162601
280.700000	0.000162875
280.650000	0.000163149
280.600000	0.000163425
280.550000	0.0001637
280.500000	0.000163976
280.450000	0.000164252
280.400000	0.000164529
280.350000	0.000164806
280.300000	0.000165084
280.250000	0.000165362
280.200000	0.000165641
280.150000	0.00016592
280.100000	0.000166199
280.050000	0.000166479
280.000000	0.00016676
279.950000	0.000167041
279.900000	0.000167322
279.850000	0.000167604
279.800000	0.000167886
279.750000	0.000168168
279.700000	0.000168451
279.650000	0.000168735
279.600000	0.000169019
279.550000	0.000169303
279.500000	0.000169588
279.450000	0.000169874
279.400000	0.000170159
279.350000	0.000170446
279.300000	0.000170732
279.250000	0.000171019
279.200000	0.000171307
279.150000	0.000171595
279.100000	0.000171883
279.050000	0.000172172
279.000000	0.000172462
278.950000	0.000172752
278.900000	0.000173042
278.850000	0.000173333
278.800000	0.000173624
278.750000	0.000173916
278.700000	0.000174208
278.650000	0.000174501
278.600000	0.000174794
278.550000	0.000175087
278.500000	0.000175381
278.450000	0.000175676
278.400000	0.000175971
278.350000	0.000176266
278.300000	0.000176562
278.250000	0.000176858
278.200000	0.000177155
278.150000	0.000177453
278.100000	0.00017775
278.050000	0.000178049
278.000000	0.000178347
277.950000	0.000178646
277.900000	0.000178946
277.850000	0.000179246
277.800000	0.000179547
277.750000	0.000179848
277.700000	0.000180149
277.650000	0.000180451
277.600000	0.000180754
277.550000	0.000181057
277.500000	0.00018136
277.450000	0.000181664
277.400000	0.000181969
277.350000	0.000182274
277.300000	0.000182579
277.250000	0.000182885
277.200000	0.000183191
277.150000	0.000183498
277.100000	0.000183805
277.050000	0.000184113
277.000000	0.000184421
276.950000	0.00018473
276.900000	0.000185039
276.850000	0.000185349
276.800000	0.000185659
276.750000	0.00018597
276.700000	0.000186281
276.650000	0.000186592
276.600000	0.000186905
276.550000	0.000187217
276.500000	0.00018753
276.450000	0.000187844
276.400000	0.000188158
276.350000	0.000188473
276.300000	0.000188788
276.250000	0.000189103
276.200000	0.000189419
276.150000	0.000189736
276.100000	0.000190053
276.050000	0.00019037
276.000000	0.000190688
275.950000	0.000191007
275.900000	0.000191326
275.850000	0.000191646
275.800000	0.000191966
275.750000	0.000192286
275.700000	0.000192607
275.650000	0.000192929
275.600000	0.000193251
275.550000	0.000193573
275.500000	0.000193896
275.450000	0.00019422
275.400000	0.000194544
275.350000	0.000194868
275.300000	0.000195193
275.250000	0.000195519
275.200000	0.000195845
275.150000	0.000196171
275.100000	0.000196499
275.050000	0.000196826
275.000000	0.000197154
274.950000	0.000197483
274.900000	0.000197812
274.850000	0.000198141
274.800000	0.000198472
274.750000	0.000198802
274.700000	0.000199133
274.650000	0.000199465
274.600000	0.000199797
274.550000	0.00020013
274.500000	0.000200463
274.450000	0.000200797
274.400000	0.000201131
274.350000	0.000201466
274.300000	0.000201801
274.250000	0.000202137
274.200000	0.000202473
274.150000	0.00020281
274.100000	0.000203147
274.050000	0.000203485
274.000000	0.000203823
273.950000	0.000204162
273.900000	0.000204502
273.850000	0.000204842
273.800000	0.000205182
273.750000	0.000205523
273.700000	0.000205865
273.650000	0.000206207
273.600000	0.000206549
273.550000	0.000206892
273.500000	0.000207236
273.450000	0.00020758
273.400000	0.000207925
273.350000	0.00020827
273.300000	0.000208616
273.250000	0.000208962
273.200000	0.000209309
273.150000	0.000209656
273.100000	0.000210004
273.050000	0.000210352
273.000000	0.000210701
272.950000	0.000211051
272.900000	0.0002114
272.850000	0.000211751
272.800000	0.000212102
272.750000	0.000212454
272.700000	0.000212806
272.650000	0.000213158
272.600000	0.000213512
272.550000	0.000213865
272.500000	0.00021422
272.450000	0.000214575
272.400000	0.00021493
272.350000	0.000215286
272.300000	0.000215642
272.250000	0.000215999
272.200000	0.000216357
272.150000	0.000216715
272.100000	0.000217073
272.050000	0.000217433
272.000000	0.000217792
271.950000	0.000218153
271.900000	0.000218513
271.850000	0.000218875
271.800000	0.000219237
271.750000	0.000219599
271.700000	0.000219962
271.650000	0.000220326
271.600000	0.00022069
271.550000	0.000221054
271.500000	0.00022142
271.450000	0.000221785
271.400000	0.000222152
271.350000	0.000222519
271.300000	0.000222886
271.250000	0.000223254
271.200000	0.000223622
271.150000	0.000223992
271.100000	0.000224361
271.050000	0.000224731
271.000000	0.000225102
270.950000	0.000225473
270.900000	0.000225845
270.850000	0.000226218
270.800000	0.000226591
270.750000	0.000226964
270.700000	0.000227338
270.650000	0.000227713
270.600000	0.000228088
270.550000	0.000228464
270.500000	0.00022884
270.450000	0.000229217
270.400000	0.000229595
270.350000	0.000229973
270.300000	0.000230352
270.250000	0.000230731
270.200000	0.000231111
270.150000	0.000231491
270.100000	0.000231872
270.050000	0.000232253
270.000000	0.000232635
269.950000	0.000233018
269.900000	0.000233401
269.850000	0.000233785
269.800000	0.000234169
269.750000	0.000234554
269.700000	0.00023494
269.650000	0.000235326
269.600000	0.000235712
269.550000	0.000236099
269.500000	0.000236487
269.450000	0.000236876
269.400000	0.000237265
269.350000	0.000237654
269.300000	0.000238044
269.250000	0.000238435
269.200000	0.000238826
269.150000	0.000239218
269.100000	0.00023961
269.050000	0.000240003
269.000000	0.000240397
268.950000	0.000240791
268.900000	0.000241186
268.850000	0.000241581
268.800000	0.000241977
268.750000	0.000242373
268.700000	0.00024277
268.650000	0.000243168
268.600000	0.000243566
268.550000	0.000243965
268.500000	0.000244365
268.450000	0.000244765
268.400000	0.000245165
268.350000	0.000245566
268.300000	0.000245968
268.250000	0.00024637
268.200000	0.000246773
268.150000	0.000247177
268.100000	0.000247581
268.050000	0.000247986
268.000000	0.000248391
267.950000	0.000248797
267.900000	0.000249203
267.850000	0.000249611
267.800000	0.000250018
267.750000	0.000250427
267.700000	0.000250835
267.650000	0.000251245
267.600000	0.000251655
267.550000	0.000252066
267.500000	0.000252477
267.450000	0.000252889
267.400000	0.000253301
267.350000	0.000253714
267.300000	0.000254128
267.250000	0.000254542
267.200000	0.000254957
267.150000	0.000255373
267.100000	0.000255789
267.050000	0.000256205
267.000000	0.000256623
266.950000	0.000257041
266.900000	0.000257459
266.850000	0.000257878
266.800000	0.000258298
266.750000	0.000258718
266.700000	0.000259139
266.650000	0.000259561
266.600000	0.000259983
266.550000	0.000260406
266.500000	0.000260829
266.450000	0.000261253
266.400000	0.000261677
266.350000	0.000262103
266.300000	0.000262528
266.250000	0.000262955
266.200000	0.000263382
266.150000	0.000263809
266.100000	0.000264238
266.050000	0.000264666
266.000000	0.000265096
265.950000	0.000265526
265.900000	0.000265957
265.850000	0.000266388
265.800000	0.00026682
265.750000	0.000267252
265.700000	0.000267686
265.650000	0.000268119
265.600000	0.000268554
265.550000	0.000268989
265.500000	0.000269424
265.450000	0.000269861
265.400000	0.000270297
265.350000	0.000270735
265.300000	0.000271173
265.250000	0.000271612
265.200000	0.000272051
265.150000	0.000272491
265.100000	0.000272932
265.050000	0.000273373
265.000000	0.000273815
264.950000	0.000274257
264.900000	0.0002747
264.850000	0.000275144
264.800000	0.000275588
264.750000	0.000276033
264.700000	0.000276479
264.650000	0.000276925
264.600000	0.000277372
264.550000	0.000277819
264.500000	0.000278267
264.450000	0.000278716
264.400000	0.000279165
264.350000	0.000279615
264.300000	0.000280066
264.250000	0.000280517
264.200000	0.000280969
264.150000	0.000281421
264.100000	0.000281874
264.050000	0.000282328
264.000000	0.000282782
263.950000	0.000283237
263.900000	0.000283693
263.850000	0.000284149
263.800000	0.000284606
263.750000	0.000285063
263.700000	0.000285521
263.650000	0.00028598
263.600000	0.00028644
263.550000	0.0002869
263.500000	0.00028736
263.450000	0.000287822
263.400000	0.000288283
263.350000	0.000288746
263.300000	0.000289209
263.250000	0.000289673
263.200000	0.000290138
263.150000	0.000290603
263.100000	0.000291068
263.050000	0.000291535
263.000000	0.000292002
262.950000	0.000292469
262.900000	0.000292938
262.850000	0.000293407
262.800000	0.000293876
262.750000	0.000294346
262.700000	0.000294817
262.650000	0.000295289
262.600000	0.000295761
262.550000	0.000296233
262.500000	0.000296707
262.450000	0.000297181
262.400000	0.000297656
262.350000	0.000298131
262.300000	0.000298607
262.250000	0.000299083
262.200000	0.000299561
262.150000	0.000300038
262.100000	0.000300517
262.050000	0.000300996
262.000000	0.000301476
261.950000	0.000301956
261.900000	0.000302437
261.850000	0.000302919
261.800000	0.000303401
261.750000	0.000303884
261.700000	0.000304368
261.650000	0.000304852
261.600000	0.000305337
261.550000	0.000305823
261.500000	0.000306309
261.450000	0.000306796
261.400000	0.000307283
261.350000	0.000307771
261.300000	0.00030826
261.250000	0.00030875
261.200000	0.00030924
261.150000	0.00030973
261.100000	0.000310222
261.050000	0.000310714
261.000000	0.000311206
260.950000	0.000311699
260.900000	0.000312193
260.850000	0.000312688
260.800000	0.000313183
260.750000	0.000313679
260.700000	0.000314175
260.650000	0.000314673
260.600000	0.00031517
260.550000	0.000315669
260.500000	0.000316168
260.450000	0.000316667
260.400000	0.000317168
260.350000	0.000317669
260.300000	0.00031817
260.250000	0.000318673
260.200000	0.000319176
260.150000	0.000319679
260.100000	0.000320183
260.050000	0.000320688
260.000000	0.000321194
259.950000	0.0003217
259.900000	0.000322207
259.850000	0.000322714
259.800000	0.000323222
259.750000	0.000323731
259.700000	0.00032424
259.650000	0.00032475
259.600000	0.000325261
259.550000	0.000325772
259.500000	0.000326284
259.450000	0.000326796
259.400000	0.000327309
259.350000	0.000327823
259.300000	0.000328338
259.250000	0.000328853
259.200000	0.000329369
259.150000	0.000329885
259.100000	0.000330402
259.050000	0.00033092
259.000000	0.000331438
258.950000	0.000331957
258.900000	0.000332476
258.850000	0.000332997
258.800000	0.000333518
258.750000	0.000334039
258.700000	0.000334561
258.650000	0.000335084
258.600000	0.000335607
258.550000	0.000336131
258.500000	0.000336656
258.450000	0.000337181
258.400000	0.000337707
258.350000	0.000338234
258.300000	0.000338761
258.250000	0.000339289
258.200000	0.000339817
258.150000	0.000340346
258.100000	0.000340876
258.050000	0.000341407
258.000000	0.000341938
257.950000	0.000342469
257.900000	0.000343002
257.850000	0.000343534
257.800000	0.000344068
257.750000	0.000344602
257.700000	0.000345137
257.650000	0.000345672
257.600000	0.000346208
257.550000	0.000346745
257.500000	0.000347282
257.450000	0.00034782
257.400000	0.000348359
257.350000	0.000348898
257.300000	0.000349438
257.250000	0.000349978
257.200000	0.000350519
257.150000	0.000351061
257.100000	0.000351603
257.050000	0.000352146
257.000000	0.000352689
256.950000	0.000353234
256.900000	0.000353778
256.850000	0.000354324
256.800000	0.00035487
256.750000	0.000355416
256.700000	0.000355963
256.650000	0.000356511
256.600000	0.00035706
256.550000	0.000357609
256.500000	0.000358158
256.450000	0.000358709
256.400000	0.000359259
256.350000	0.000359811
256.300000	0.000360363
256.250000	0.000360916
256.200000	0.000361469
256.150000	0.000362023
256.100000	0.000362577
256.050000	0.000363132
256.000000	0.000363688
255.950000	0.000364244
255.900000	0.000364801
255.850000	0.000365359
255.800000	0.000365917
255.750000	0.000366475
255.700000	0.000367035
255.650000	0.000367595
255.600000	0.000368155
255.550000	0.000368716
255.500000	0.000369278
255.450000	0.00036984
255.400000	0.000370403
255.350000	0.000370966
255.300000	0.00037153
255.250000	0.000372094
255.200000	0.00037266
255.150000	0.000373225
255.100000	0.000373792
255.050000	0.000374358
255.000000	0.000374926
254.950000	0.000375494
254.900000	0.000376062
254.850000	0.000376631
254.800000	0.000377201
254.750000	0.000377771
254.700000	0.000378342
254.650000	0.000378913
254.600000	0.000379485
254.550000	0.000380058
254.500000	0.000380631
254.450000	0.000381204
254.400000	0.000381779
254.350000	0.000382353
254.300000	0.000382929
254.250000	0.000383504
254.200000	0.000384081
254.150000	0.000384658
254.100000	0.000385235
254.050000	0.000385813
254.000000	0.000386391
253.950000	0.00038697
253.900000	0.00038755
253.850000	0.00038813
253.800000	0.00038871
253.750000	0.000389292
253.700000	0.000389873
253.650000	0.000390455
253.600000	0.000391038
253.550000	0.000391621
253.500000	0.000392205
253.450000	0.000392789
253.400000	0.000393374
253.350000	0.000393959
253.300000	0.000394545
253.250000	0.000395131
253.200000	0.000395718
253.150000	0.000396305
253.100000	0.000396892
253.050000	0.000397481
253.000000	0.000398069
252.950000	0.000398658
252.900000	0.000399248
252.850000	0.000399838
252.800000	0.000400428
252.750000	0.000401019
252.700000	0.000401611
252.650000	0.000402203
252.600000	0.000402795
252.550000	0.000403388
252.500000	0.000403981
252.450000	0.000404575
252.400000	0.000405169
252.350000	0.000405764
252.300000	0.000406359
252.250000	0.000406954
252.200000	0.00040755
252.150000	0.000408147
252.100000	0.000408743
252.050000	0.000409341
252.000000	0.000409938
251.950000	0.000410536
251.900000	0.000411135
251.850000	0.000411733
251.800000	0.000412333
251.750000	0.000412932
251.700000	0.000413532
251.650000	0.000414133
251.600000	0.000414733
251.550000	0.000415334
251.500000	0.000415936
251.450000	0.000416538
251.400000	0.00041714
251.350000	0.000417742
251.300000	0.000418345
251.250000	0.000418948
251.200000	0.000419552
251.150000	0.000420156
251.100000	0.00042076
251.050000	0.000421365
251.000000	0.00042197
250.950000	0.000422575
250.900000	0.00042318
250.850000	0.000423786
250.800000	0.000424392
250.750000	0.000424998
250.700000	0.000425605
250.650000	0.000426212
250.600000	0.000426819
250.550000	0.000427427
250.500000	0.000428034
250.450000	0.000428642
250.400000	0.00042925
250.350000	0.000429859
250.300000	0.000430467
250.250000	0.000431076
250.200000	0.000431685
250.150000	0.000432295
250.100000	0.000432904
250.050000	0.000433514
250.000000	0.000434123
249.950000	0.000434733
249.900000	0.000435344
249.850000	0.000435954
249.800000	0.000436564
249.750000	0.000437175
249.700000	0.000437786
249.650000	0.000438397
249.600000	0.000439008
249.550000	0.000439619
249.500000	0.00044023
249.450000	0.000440841
249.400000	0.000441452
249.350000	0.000442064
249.300000	0.000442675
249.250000	0.000443287
249.200000	0.000443898
249.150000	0.00044451
249.100000	0.000445121
249.050000	0.000445733
249.000000	0.000446344
248.950000	0.000446956
248.900000	0.000447567
248.850000	0.000448178
248.800000	0.00044879
248.750000	0.000449401
248.700000	0.000450012
248.650000	0.000450623
248.600000	0.000451234
248.550000	0.000451845
248.500000	0.000452456
248.450000	0.000453066
248.400000	0.000453676
248.350000	0.000454287
248.300000	0.000454897
248.250000	0.000455506
248.200000	0.000456116
248.150000	0.000456725
248.100000	0.000457334
248.050000	0.000457943
248.000000	0.000458551
247.950000	0.000459159
247.900000	0.000459767
247.850000	0.000460374
247.800000	0.000460981
247.750000	0.000461587
247.700000	0.000462193
247.650000	0.000462799
247.600000	0.000463404
247.550000	0.000464009
247.500000	0.000464613
247.450000	0.000465216
247.400000	0.000465819
247.350000	0.000466422
247.300000	0.000467024
247.250000	0.000467625
247.200000	0.000468225
247.150000	0.000468825
247.100000	0.000469424
247.050000	0.000470022
247.000000	0.00047062
246.950000	0.000471217
246.900000	0.000471812
246.850000	0.000472407
246.800000	0.000473001
246.750000	0.000473594
246.700000	0.000474186
246.650000	0.000474777
246.600000	0.000475367
246.550000	0.000475955
246.500000	0.000476543
246.450000	0.000477129
246.400000	0.000477714
246.350000	0.000478298
246.300000	0.00047888
246.250000	0.000479461
246.200000	0.00048004
246.150000	0.000480618
246.100000	0.000481194
246.050000	0.000481769
246.000000	0.000482342
245.950000	0.000482912
245.900000	0.000483481
245.850000	0.000484049
245.800000	0.000484613
245.750000	0.000485176
245.700000	0.000485737
245.650000	0.000486295
245.600000	0.000486851
245.550000	0.000487404
245.500000	0.000487955
245.450000	0.000488502
245.400000	0.000489047
245.350000	0.000489589
245.300000	0.000490127
245.250000	0.000490662
245.200000	0.000491194
245.150000	0.000491721
245.100000	0.000492245
245.050000	0.000492764
245.000000	0.000493278
244.950000	0.000493788
244.900000	0.000494293
244.850000	0.000494792
244.800000	0.000495285
244.750000	0.000495771
244.700000	0.000496251
244.650000	0.000496723
244.600000	0.000497186
244.550000	0.000497639
244.500000	0.000498082
244.450000	0.000498512
244.400000	0.000498928
244.350000	0.000499326
244.300000	0.000499701
244.250000	0.000500043
&
```
