## Supplementary material for "RNAhub - an automated pipeline to search and align RNA homologs with secondary structure assessment": CWC15.tree

```
((((((((((((((((((((((((((((((((((((0179_JAKJXP020000004.1_858495-858305:0.175350,(((0342_VSMA01000014.1_867230-867408:0.079670,(0574_NW_006921195.1_69423-69616:0.131000,(((0205_NW_027117422.1_2033385-2033195:0.054500,((0303_NW_027117372.1_2380661-2380847:0.026290,(0258_JAQQWQ010000005.1_4784175-4783982:0.000530,0283_JAQQWM010000009.1_1729412-1729604:0.005360)0.955:0.048470)0.810:0.026010,(0363_NW_027117407.1_2764902-2765083:0.017660,(0371_JAQQWK010000009.1_2638512-2638331:0.028540,(0309_NW_027117388.1_6006409-6006590:0.006200,0331_NW_027117368.1_1567867-1567682:0.006640)0.934:0.032730)0.749:0.028120)0.881:0.035750)0.940:0.048530)0.512:0.017320,0255_JAPCWZ010000007.1_4860811-4861000:0.029290)0.971:0.093000,(0167_KQ964246.1_3722911-3723098:0.076650,(0637_NW_020167539.1_505907-506088:0.038080,(0373_KV454603.1_142682-142485:0.023990,0564_NW_017263723.1_95586-95767:0.074860)0.483:0.014520)0.988:0.154410)0.766:0.060210)0.742:0.026160)0.692:0.041610)0.847:0.053100,(0188_JANTFD010000004.1_362932-362744:0.099190,(0196_KV875105.1_649213-649393:0.126720,(0643_LKEB01000015.1_21055-20873:0.006180,(0439_LKEA01000007.1_702032-702218:0.096110,0714_JAJSPL020000013.1_587705-587523:0.012630)0.696:0.020630)0.929:0.072880)0.911:0.065040)0.649:0.043200)0.728:0.023300,((0243_MU391927.1_63324-63130:0.092250,((0157_NW_006917101.1_2331063-2330863:0.068510,(0126_SWKT01000111.1_2548-2753:0.017570,0139_JAANBA010000040.1_183957-184157:0.000550)0.868:0.061240)0.952:0.113080,(0300_JAJOHL010000037.1_206212-206396:0.086370,0443_NW_025763382.1_2669422-2669612:0.228570)0.628:0.044570)0.889:0.087020)0.452:0.038050,((0882_JAUKUA010000001.1_3041037-3040848:0.021650,0980_JAUIQD010000001.1_1497166-1496982:0.055660)0.982:0.136610,(0793_JAULSN010000001.1_5468378-5468185:0.000540,(0250_NW_024467957.1_2500997-2500808:0.233200,1073_NW_026848220.1_2327410-2327592:0.010610)0.095:0.008640)0.947:0.095310)0.760:0.064250)0.756:0.033590)0.799:0.018810):0.030900,(((((0430_QAPF01000190.1_69502-69315:0.000550,((0297_AMCV02000017.1_440288-440087:0.000000,0298_QAPG01010712.1_115676-115877:0.000000):0.000550,0323_RYZW01000013.1_86031-86232:0.005920)0.934:0.014470)0.930:0.038910,(1086_JAPETT010000006.1_49921-49734:0.203030,((((((0242_NW_019173022.1_107711-107900:0.036880,((0390_NW_027076837.1_1460436-1460249:0.024710,(0402_JFBX01000510.1_686316-686129:0.012250,(0401_NW_023336260.1_1831861-1831672:0.005880,(0542_MPDP01000096.1_22917-23104:0.006080,((0508_MOOC01000149.1_30539-30726:0.000000,(0509_NW_026848235.1_2442600-2442787:0.000000,(0510_NW_026849504.1_34933-35120:0.000000,0511_NW_026850432.1_83613-83426:0.000000):0.000000):0.000000):0.000550,((0494_MLGG01000024.1_2300574-2300761:0.000550,0507_JARUPT010000427.1_13111-12922:0.006310)0.853:0.006300,(0613_NC_064680.1_3016667-3016854:0.000000,0614_NW_026848959.1_3017009-3016822:0.000000):0.006090)0.463:0.000550)0.497:0.000550)0.909:0.012750)0.456:0.000530)0.779:0.007030)0.773:0.008680,((0277_JFFI01000414.1_8399-8692:0.019120,0378_NW_026849111.1_54517-54330:0.000550)0.743:0.009730,(0195_NW_026851254.1_23180-22887:0.003790,0225_NW_026851453.1_844584-844876:0.018890)0.999:0.072330)0.625:0.003260)0.954:0.074450)0.982:0.091940,((0480_MU842871.1_11590-11772:0.025990,(0290_MU846053.1_36737-36919:0.012740,((0219_MU844488.1_250763-250577:0.038190,(0337_NW_007361012.1_1112577-1112393:0.012440,0350_NW_026850554.1_520057-519871:0.006420)0.850:0.017990)0.894:0.022130,0220_MU843502.1_10375-10556:0.006360)0.789:0.007570)0.751:0.000540)0.987:0.103980,((0353_PJEX01000005.1_412819-412631:0.021470,(0151_NC_085903.1_1996300-1996497:0.011530,((0192_JASAOK010000043.1_1078869-1079066:0.000000,0193_NC_030957.1_2204555-2204752:0.000000):0.005860,0256_PUHP01000169.1_22106-21909:0.011810)0.886:0.000530)0.965:0.048960)0.845:0.024980,(0268_NW_026054773.1_1504489-1504299:0.029460,(0304_LFIW01002438.1_342288-342102:0.026910,(0175_BQXV01000008.1_2092562-2092750:0.000540,0211_BPPX01000032.1_369773-369961:0.011870)0.948:0.053510)0.941:0.042730)0.728:0.019330)0.249:0.031380)0.848:0.036460)0.785:0.029440,(0314_NW_024065910.1_897150-896959:0.127250,(0286_VYYT01000510.1_70984-70793:0.038990,(0198_JAKMWU010000300.1_6435-6244:0.000540,(0200_NW_025544690.1_237257-237069:0.031090,((0233_JANUHI010000008.1_83378-83187:0.000000,(0234_JANUHK010000012.1_83860-83669:0.000000,(0236_NW_023501020.1_2754943-2755134:0.000000,0237_NW_026517300.1_169243-169052:0.000000):0.000000):0.000000):0.000550,(0251_NW_023500912.1_1999217-1999026:0.005860,0245_NW_027094057.1_1951247-1951056:0.005850)0.888:0.000530)0.851:0.000540)0.202:0.005830)0.754:0.016670)0.934:0.089840)0.680:0.045370)0.758:0.018810,0265_NW_023503074.1_89193-89380:0.082350)0.928:0.065410,(0718_MPGH01000268.1_17426-17241:0.108380,(((0204_NW_024066077.1_1179634-1179815:0.036590,(0159_RCSV01000001.1_2764072-2764253:0.011890,((0168_PQXK01000052.1_95719-95536:0.012490,(0152_NW_023501006.1_24093-24274:0.019300,(0571_PQXJ01000080.1_94887-94689:0.023800,((0262_RCSZ01000003.1_1170709-1170520:0.018540,(0164_PQXN01000159.1_26381-26184:0.000540,0308_PQXL01000064.1_46820-47010:0.018470)0.539:0.005820)0.917:0.000550,(0169_NW_024065843.1_1180131-1180328:0.005840,0172_PQXH01000140.1_26757-26954:0.005840)0.926:0.000550)0.819:0.000540)0.891:0.015520)0.707:0.000530)0.818:0.007650,(((0189_PHWZ01000616.1_16820-16639:0.006350,0306_NC_037314.1_1148162-1147981:0.006240)0.938:0.019340,(0407_NW_024066209.1_1032266-1032085:0.006290,0440_NW_024066031.1_1780660-1780841:0.006330)0.904:0.012800)0.926:0.000540,0327_PQXI01000016.1_239965-239784:0.012710)0.739:0.006320)0.790:0.012890)0.131:0.005810)0.803:0.032050,(((((0345_VIGI01000001.1_1885309-1884788:0.030920,0346_VICG01000002.1_3545824-3546331:0.030870)0.091:0.000540,0877_QKRW01000002.1_868471-869000:0.094270)0.911:0.028560,0261_CP063405.1_4869910-4870098:0.034860)0.453:0.018930,0521_JANPYM010000003.1_3024175-3023657:0.043790)0.741:0.010620,(0134_KI628760.1_30580-30884:0.045640,(0122_RCTD01000028.1_647994-648188:0.021490,(0123_JAPEIS010000005.1_1903868-1904064:0.000550,(0132_NW_001820829.1_1126658-1126470:0.031390,0138_CAJHIA010000007.1_581450-581262:0.012420)0.785:0.005680)0.843:0.013690)0.942:0.035150)0.933:0.042370)0.912:0.041340)0.961:0.103660,(0489_JAUBYV010000007.1_863976-863776:0.009970,(0517_CAXKVZ010000021.1_1333407-1333209:0.000000,(0518_JAENRP010000004.1_395761-395563:0.000000,0519_JAREIJ010000006.1_2824091-2824289:0.000000):0.000000):0.076090)0.991:0.151070)0.630:0.067610)0.170:0.041100)0.836:0.030370,(0269_WIGO01000018.1_259649-259837:0.000550,(0201_WIGN01000017.1_298717-298904:0.025430,0427_WIGM01000563.1_6895-6707:0.014000)0.786:0.006640)0.774:0.010480)0.821:0.020890)0.819:0.026380)0.860:0.032480,(0365_MU400035.1_35285-35081:0.115890,1126_MU839830.1_442003-441797:0.184230)0.812:0.058030)0.683:0.022940,((1067_MU864365.1_37542-37354:0.094710,(0803_KN832881.1_855460-855270:0.098970,1037_NW_020194483.1_883390-883201:0.119350)0.955:0.108610)0.897:0.066060,((0375_JAUKTV010000009.1_1184690-1184504:0.079960,(0460_MU863903.1_174346-174534:0.036470,(0254_NW_025763546.1_438937-438739:0.083850,1231_MU858067.1_64715-64426:0.328860)0.856:0.079260)0.928:0.069110)0.787:0.027990,(0396_MU866084.1_105026-104838:0.027660,(((0248_NC_085892.1_4115310-4115514:0.000000,(0249_NC_085920.1_4021182-4021386:0.000000,(0274_NW_026946359.1_3781459-3781663:0.000000,0275_NW_026946363.1_3031172-3031376:0.000000):0.000000):0.000000):0.005840,0330_NW_001914855.1_917687-917891:0.000550)0.972:0.061130,0616_JAULSY010000043.1_220136-220330:0.045380)0.936:0.048390)0.239:0.050690)0.944:0.085850)0.730:0.029400)0.943:0.050710,((((1054_MU853417.1_534481-534301:0.017430,1123_NW_027041841.1_186802-186618:0.106510)0.896:0.036370,(0876_MU856886.1_85591-85782:0.102220,1156_NC_016458.1_4015603-4015782:0.082970)0.720:0.009400)0.832:0.030940,(((1083_NW_026944220.1_351101-350921:0.031190,1178_MU863634.1_209085-208907:0.019930)0.024:0.014870,(1089_MU860159.1_49123-49307:0.088120,1172_NW_026944429.1_3690703-3690883:0.032950)0.942:0.058240)0.408:0.001540,1094_JAPEUS010000008.1_860776-860956:0.038390)0.914:0.020250)0.474:0.000540,((1064_NC_016472.1_4050505-4050325:0.017480,1163_MU857610.1_43639-43452:0.141430)0.790:0.025480,((1118_MU854318.1_76819-76638:0.009320,0930_JAHCVI010000001.1_8119260-8119442:0.162560)0.126:0.015460,((0875_NW_026944329.1_3967034-3966853:0.043110,0926_JAHBOE010000004.1_2459136-2459317:0.010090)0.905:0.047640,(0941_NT_165976.1_2624776-2624973:0.000540,1020_NW_027117329.1_2496548-2496745:0.030570)0.455:0.028430)0.995:0.087690)0.568:0.016970)0.935:0.029790)0.913:0.028630)0.652:0.005000):0.014930,(((1025_NW_026251235.1_131312-131131:0.120160,(((0347_MU399579.1_472843-473033:0.050470,((0165_MU400370.1_882426-882660:0.033090,0667_NW_026054764.1_2596410-2596222:0.153610)0.850:0.035120,((0455_NW_022984651.1_308834-309021:0.017510,(0506_NW_025953919.1_686852-687040:0.025980,((0474_JAJKLB010000012.1_718772-718583:0.033340,0621_NW_026054937.1_107201-107389:0.016450)0.631:0.012420,0513_NW_026054573.1_129763-129951:0.011260)0.674:0.012070)0.867:0.013120)0.832:0.023330,(0600_MU623554.1_30010-29780:0.127440,((0150_MU284105.1_266817-266497:0.033760,0212_NW_025953056.1_422580-422903:0.048560)0.929:0.067940,0642_JBANMG010000009.1_107551-107371:0.113300)0.723:0.016940)0.536:0.018570)0.991:0.086430)0.107:0.008100)0.952:0.045760,(0671_MU405281.1_124234-124420:0.042980,((0504_MU403142.1_167392-167573:0.045900,0573_NW_025953279.1_169484-169669:0.080600)0.891:0.030020,((0588_MU385868.1_378595-378413:0.049830,(0466_CP157662.1_3145997-3145813:0.006120,0523_MU386631.1_135654-135837:0.000550)0.956:0.048040)0.971:0.061040,0788_NW_025953827.1_3352-3532:0.030050)0.016:0.008460)0.837:0.017540)0.759:0.008080)0.869:0.039860,0541_MU388209.1_69346-69158:0.103360)0.866:0.031830)0.843:0.030080,((0691_QJNU01000072.1_33472-33654:0.014970,(0496_QJNV01000217.1_61850-61655:0.015520,0698_QJNS01000719.1_3570-3763:0.015680)0.880:0.025250)0.950:0.052750,(((0673_JAJNNY010000007.1_1069695-1069509:0.051390,(((((0400_JAJNNX010000032.1_89163-89360:0.022380,(0244_MU380387.1_33472-33269:0.054430,0437_MU281331.1_985427-985610:0.088820)0.431:0.023890)0.276:0.009960,(((((0333_JAJKKK010000100.1_20441-20253:0.054020,0420_JAPUUL010000709.1_4837-4649:0.024890)0.858:0.019080,(0336_JAPESX010000234.1_20862-20576:0.070300,0325_MU378155.1_108747-108552:0.074730)0.818:0.015990)0.326:0.000540,(0486_MU392581.1_127021-126830:0.015090,0397_MU396710.1_362102-361888:0.131030)0.673:0.023660)0.965:0.051980,(0181_JAJKLH010000022.1_375865-376058:0.107450,((0270_MU383867.1_260077-259878:0.023830,0326_NQIM01000051.1_84484-84285:0.011450)0.868:0.012570,(0276_MU383098.1_567862-568045:0.082020,(0148_MU619714.1_50970-51181:0.033590,(0475_MU382640.1_138460-138264:0.011660,((0335_MU375949.1_245956-246144:0.011970,0411_MU280196.1_649791-649980:0.018040)0.769:0.006060,(0259_VFLP01000024.1_395177-394981:0.011350,0311_MU279012.1_16909-16714:0.005740)0.761:0.005660)0.874:0.011370)0.795:0.007440)0.838:0.000550)0.774:0.034020)0.736:0.007120)0.915:0.041140)0.855:0.023140,(1042_BDMC01000002.1_1140479-1140279:0.101060,(1035_WUBL01000029.1_297263-297068:0.015970,1082_MU377080.1_16211-16017:0.009170)0.954:0.058260)0.850:0.027910)0.789:0.014390)0.564:0.005440,(0136_MU279380.1_370275-370494:0.064760,0146_MU389328.1_815091-814873:0.012070)0.993:0.076570)0.777:0.025440,0272_NW_025953561.1_260747-260945:0.058800)0.873:0.051320,(0226_JAJJKC010000004.1_29143-28944:0.107460,0629_MU279788.1_21698-21881:0.059730)0.415:0.033200)0.894:0.061890)0.712:0.027590,((1108_NW_026944073.1_164365-164185:0.100640,(1216_JAUEDM010000001.1_4718888-4719193:0.189750,(((1091_JAPEUU010000631.1_7337-7527:0.017860,1099_NW_026944383.1_3032938-3033128:0.000540)0.781:0.015230,(1113_JAUTDP010000007.1_2117177-2117363:0.084980,(0962_NW_026944407.1_474108-474313:0.000550,(0944_NW_009799179.1_5318178-5317973:0.000550,1003_NC_026501.1_4602910-4603114:0.005500)0.971:0.016810)0.970:0.069300)0.238:0.016110)0.684:0.006720,((1150_JAGTJO010000001.1_3201388-3201208:0.000000,1151_NC_089371.1_4261639-4261819:0.000000):0.013000,(1171_MU839170.1_77273-77453:0.000530,1185_MU859104.1_108574-108756:0.012740)0.879:0.012920)0.731:0.012960)0.905:0.062740)0.410:0.089960)0.681:0.018700,1204_QVQW01000029.1_69411-69222:0.138040)0.928:0.057580)0.934:0.048480,(((0444_PDLM01000007.1_1300744-1300926:0.025950,0499_PDLN01000004.1_1036559-1036377:0.000540)0.993:0.161430,(0409_NW_021167079.1_1857619-1857430:0.123180,(1024_CABFNQ020000410.1_62188-61985:0.028470,(0915_JBANAY010000003.1_26411240-26411451:0.020310,(0928_CABFOC020000063.1_2314124-2314433:0.007960,1008_CABFNO020001467.1_1364585-1364789:0.021130)0.724:0.010940)0.000:0.004420)0.997:0.192140)0.446:0.025850)0.335:0.056340,((0645_MU404189.1_45108-44927:0.067740,(0676_MU394063.1_144071-144254:0.107100,0751_JAJNNV010000019.1_477437-477255:0.057570)0.840:0.062020)0.834:0.034370,(0307_MU385720.1_69706-69508:0.156240,0545_JAJJKE010000036.1_30979-31168:0.087940)0.878:0.077720)0.518:0.029720)0.779:0.033570)0.780:0.019620)0.882:0.041150)0.810:0.019630,(((0368_JANBVN010000076.1_134704-134509:0.075960,1053_NC_054391.1_2825000-2824817:0.138810)0.692:0.057470,(0927_MU399515.1_214970-214785:0.129330,(0806_JALHAH010000001.1_4405199-4405388:0.170760,1041_KL660239.1_70963-70782:0.111420)0.904:0.066830)0.817:0.039650)0.769:0.032300,(0680_NW_022156769.1_389112-388930:0.103210,(0607_JAJKLF010000038.1_99247-99436:0.080940,1009_CAUWAG010000003.1_3921059-3921249:0.141610)0.787:0.025230)0.819:0.032890)0.785:0.016420)0.930:0.037940):0.020070,((((1188_LBBL01000060.1_47959-48148:0.342040,(1206_CASHTG010000019.1_1825265-1825084:0.190770,(1205_NW_015971801.1_208830-209018:0.214880,1226_ONZQ02000023.1_39088-38902:0.135830)0.132:0.056360)0.761:0.024230)0.946:0.083940,(0568_KZ678429.1_100200-100012:0.213460,((((((0773_CP090036.1_1971714-1971957:0.000000,(0774_NC_070529.1_4472834-4472591:0.000000,0775_NW_003315881.1_2963655-2963898:0.000000):0.000000):0.000550,0802_NC_070544.1_4805821-4805582:0.000550)0.774:0.004840,(0620_NW_027072157.1_4437083-4437326:0.004830,0715_NKCI01000045.1_48296-48501:0.005590)0.767:0.004780)0.000:0.000550,(((0595_JABFAI010000030.1_178778-178575:0.005620,(((0495_JAAOAN010000258.1_87948-87742:0.011020,((0612_JAAOAK010000042.1_28555-28757:0.000550,(0561_JAAOAO010000109.1_30292-30493:0.011500,0638_NW_023501419.1_131265-131064:0.000550)0.758:0.000550)0.885:0.000530,0688_JAAOAS010000067.1_2762-2562:0.011490)0.280:0.005620)0.074:0.000540,((0630_JAAOAQ010000287.1_73009-72808:0.011490,((0579_NC_031675.1_4178974-4178773:0.029810,0609_JAAOAJ010000565.1_10219-10420:0.005700)0.793:0.000550,0631_NC_058387.1_4287167-4286966:0.000550)0.838:0.005690)0.908:0.000540,0635_JAADJF010000382.1_6489-6287:0.000550)0.913:0.000550)0.861:0.005490,(((0641_JAJALE010000865.1_1906334-1906540:0.011060,0805_NW_024573921.1_2624160-2623960:0.000540)0.908:0.005480,(0697_NW_022194790.1_2108499-2108700:0.000550,(0659_JAAQPF010000123.1_114967-114766:0.005690,0644_NC_036622.1_4348996-4348796:0.005710)0.837:0.000550)0.955:0.000550)0.851:0.005480,((0677_NW_022158687.1_4144070-4144273:0.000550,0700_NC_072840.1_1874113-1873912:0.000550)0.829:0.005580,(0602_JAAOAI010000518.1_29066-28868:0.005840,(0776_JAAOAM010000234.1_43877-43679:0.005810,(0590_JABEVY010000257.1_60032-59834:0.005840,0539_NW_023502091.1_6548-6350:0.005820)0.104:0.000550)0.138:0.000550)0.843:0.005820)0.854:0.000550)0.125:0.000550)0.777:0.005530)0.667:0.003790,(0454_PVQB02000875.1_13994-14195:0.068370,(0473_NW_025763664.1_1884396-1884196:0.011510,0649_JAAOAR010000255.1_9066-8865:0.005710)1.000:0.000550)0.756:0.007540)0.964:0.045430,(0647_JAADJG010000304.1_114792-114593:0.070810,(((((0180_NC_031951.1_2953450-2953656:0.016450,(0186_CP064750.1_3220154-3220360:0.005490,0213_NC_026474.1_3054457-3054663:0.000550)0.881:0.000540)0.791:0.023490,(0210_NW_027072129.1_8718347-8718141:0.006290,0324_NC_058399.1_3022450-3022654:0.016290)0.869:0.029580)0.952:0.039570,(0339_NW_025763503.1_2863286-2863075:0.010810,(0364_NW_022157846.1_211042-210836:0.011060,(0383_JAJALC010002350.1_727093-726887:0.000000,0384_JAPDHF010000024.1_148217-148423:0.000000):0.005490)0.896:0.000540)0.276:0.015120)0.973:0.052460,0515_JABEXW010000991.1_43279-43039:0.008840)0.699:0.005810,0451_JAOQAZ010000001.1_733974-733735:0.000540)0.925:0.030620)0.826:0.018580)0.998:0.078460)0.842:0.027670,(0581_NKCL01000521.1_20499-20740:0.003110,(0653_NKCK01000250.1_38370-38129:0.000000,(0654_NKUJ01000358.1_18956-19197:0.000000,0657_NIZV01000017.1_265045-265286:0.000000):0.000000):0.001950)0.813:0.018100)0.959:0.059000,(0863_JABEYC010000509.1_785-596:0.047570,((0563_JAAGWO010000033.1_13288-13485:0.007140,0762_JAADYS010000987.1_25281-25086:0.010000)0.976:0.066280,(((0651_JAAGWQ010000003.1_400205-400388:0.011830,0756_JAAGWP010000002.1_36763-36948:0.013220)0.958:0.052980,((0476_CP151260.1_4794169-4793963:0.000000,0478_JAGPXF010000002.1_1961567-1961773:0.000000):0.000550,0661_ONZP01000171.1_3941-4135:0.022910)0.751:0.038350)0.812:0.026970,0910_JPKY01000031.1_50973-50783:0.140830)0.879:0.042750)0.806:0.025350)0.619:0.025520)0.860:0.038920)0.744:0.013250)0.767:0.000550,(1002_NW_025408554.1_1908347-1908527:0.004490,((0536_NW_025064846.1_8516321-8516141:0.027950,0735_JAJTUP010000019.1_833136-833316:0.012650)0.794:0.014970,(0538_JALPVH010000115.1_108549-108729:0.022860,0604_NW_026517038.1_143564-143744:0.025750)0.515:0.020490)0.998:0.116280)0.994:0.145970)0.690:0.002450,((0996_NW_024468913.1_1576706-1576890:0.067840,(0850_JAGSXJ010000010.1_492972-492792:0.113810,1030_JAGPXD010000001.1_3600695-3600881:0.108190)0.881:0.055600)0.559:0.018790,(1056_AZHD01000001.1_1383331-1383152:0.128640,(0709_NW_026848150.1_626927-626747:0.112370,((0528_JARVKF010000407.1_668275-668088:0.000000,0529_JARVKI010000091.1_116379-116566:0.000000):0.008720,0628_JARVKK010000001.1_1056546-1056360:0.016210)0.983:0.119370)0.682:0.018180)0.886:0.060210)0.788:0.022000)0.310:0.000530):0.020310,(((((1261_JAPZLL010000012.1_96475-96656:0.200550,(0119_JAPETX010000027.1_13683-14067:0.108630,0883_JAPETL010000039.1_205163-204976:0.274470)0.917:0.139140)0.687:0.067970,(0413_NW_003315035.1_1171694-1171898:0.013610,(0374_NW_021167262.1_37283-37487:0.000550,0611_NW_009276916.1_669160-669348:0.044200)0.735:0.009910)0.986:0.166950)0.637:0.018250,(0627_MU865053.1_34144-34331:0.048060,(0329_MU867100.1_52931-52749:0.077690,0428_MU865307.1_51210-51022:0.084210)0.974:0.109990)0.908:0.064360)0.765:0.026380,(1201_JAULSV010000001.1_5106033-5106212:0.105320,(1164_JAULSU010000001.1_5061549-5061738:0.046210,1179_MU865916.1_812646-812836:0.072640)0.897:0.068860)0.857:0.072170)0.854:0.044060,((0942_JAULSR010000002.1_6516009-6515828:0.113460,1027_JANBVO010000005.1_145135-145322:0.160090)0.700:0.038420,(0310_JAULSW010000001.1_5691466-5691685:0.107130,(0425_NC_057319.1_4619079-4618874:0.123640,0543_NW_026055125.1_265538-265741:0.114230)0.440:0.054900)0.693:0.026980)0.620:0.033750)0.916:0.048180):0.017060,((((0856_JAPEUG010000236.1_14681-14501:0.144670,1061_JAQQPM010000007.1_2769846-2769666:0.068590)0.176:0.015870,((0707_MU270018.1_571096-571292:0.042350,(0681_JAUEPO010000001.1_5210794-5210978:0.033890,0837_JAULSO010000001.1_9491951-9492136:0.045080)0.987:0.122320)0.084:0.037770,((0394_JAPEVB010000002.1_3954896-3955175:0.103020,0938_JAKWBI020000014.1_154444-154632:0.171140)0.934:0.115550,(1143_NW_014040569.1_763002-762806:0.190730,(1109_NW_015971148.1_3771194-3771014:0.015380,1176_NW_024467134.1_1978501-1978681:0.010570)0.908:0.073230)0.111:0.041390)0.674:0.013610)0.906:0.051290)0.806:0.024070,((1001_NW_022156716.1_1190436-1190245:0.023930,(0974_NW_021940918.1_161937-161730:0.021560,(1043_NC_017851.1_962085-961892:0.058160,0976_CM014983.1_4753354-4753544:0.026580)0.125:0.006450)0.556:0.017850)1.000:0.206090,(1117_GL876971.1_477160-477341:0.019260,1158_NW_008804548.1_2827473-2827290:0.044180)0.779:0.026870)0.938:0.069010)0.888:0.036980,(1080_NW_023336189.1_1269796-1269981:0.116230,((((0919_PKSG01000308.1_12597-12413:0.004610,(0490_NRSZ01000299.1_26207-26402:0.020960,0412_LFRF01000009.1_572666-572867:0.031850)0.296:0.014870)0.862:0.046940,(0505_JAAVMX010000003.1_1272048-1272242:0.063100,0742_NW_025408684.1_461792-461604:0.078290)0.942:0.056880)0.857:0.044460,(((1242_JAACLJ010000003.1_2445126-2444939:0.018590,1246_NJES01000608.1_1584-1398:0.057790)0.991:0.111110,(0946_PDHP01000003.1_383696-383880:0.000550,(0920_LKCN02000007.1_4191028-4191212:0.040300,0797_PDHQ01000005.1_221681-221867:0.079380)0.810:0.025890)0.966:0.076710)0.789:0.027070,0748_JAANBC010000054.1_58108-58297:0.106820)0.391:0.030790)0.900:0.049670,1183_NJEV01000426.1_9013-9190:0.045350)0.095:0.007520)0.677:0.020640)0.576:0.003570):0.015760,(((((0121_CDHN01000002.1_4298697-4298000:0.233510,0757_JAGPNK010000005.1_2111113-2110926:0.214220)0.108:0.019430,(0815_NW_027072113.1_3181850-3182038:0.043620,0839_NC_063076.1_1846309-1846497:0.089560)0.585:0.039000)0.854:0.041180,((0462_NJET01000003.1_187365-187558:0.084390,1238_NW_006383037.1_469795-469976:0.156720)0.830:0.038620,(0295_KQ030507.1_657047-657237:0.150490,((0332_JARDXD010000628.1_1459-1646:0.032310,0535_JANAKD010000462.1_18046-18233:0.073910)0.945:0.075120,(((0769_AZHF01000001.1_3855401-3855207:0.000000,0770_NC_079241.1_3194872-3195066:0.000000):0.078100,(0154_NW_007930836.1_718819-718587:0.038110,0183_JAAHCF010000466.1_11143-11338:0.004580)0.951:0.057870)0.515:0.020490,(0450_NW_017387316.1_301288-301100:0.100610,0617_NW_006271972.1_1514523-1514711:0.131550)0.772:0.027940)0.743:0.022460)0.891:0.070520)0.861:0.060510)0.504:0.032680)0.877:0.046210,0954_JAQHRD010000003.1_1891061-1891245:0.082030)0.762:0.026620,(0873_AZGY01000012.1_504156-504336:0.095900,((0913_JAJEVK010000001.1_2431372-2431191:0.127050,0971_JAPDFR010000008.1_960598-960789:0.140240)0.916:0.105870,((0379_CM047944.1_1211083-1211272:0.214480,(((((0755_JAGMUV010000005.1_1096599-1096412:0.000540,(0592_JAANBB010000043.1_107918-108106:0.061940,((0933_JAZAVK010000021.1_54601-54430:0.006130,0989_JAZAVJ010000230.1_62227-62057:0.021490)0.993:0.076800,((0712_JAGPNQ010000003.1_1180222-1180410:0.000000,0713_NW_025764437.1_2021043-2020855:0.000000):0.018160,0734_JAHEWK010000011.1_2344167-2343979:0.000550)0.232:0.021370)0.885:0.032590)0.950:0.052650)0.907:0.024740,0766_JAGMUU010000004.1_1966686-1966498:0.005960)0.998:0.120270,0531_JAGPYM010000001.1_1367364-1367557:0.046540)0.829:0.047360,0349_JANFOG010000005.1_772593-772789:0.081520)0.910:0.074520,(0280_CP031386.1_1762286-1762088:0.056280,(((0223_SRPT01000046.1_57223-57419:0.016550,(((0448_SRPY01000276.1_34792-34983:0.018230,0471_SRPV01000076.1_20149-20336:0.005970)0.275:0.024400,0355_SRQA01000205.1_25893-26183:0.103870)0.865:0.020240,(0557_SRPW01000586.1_1693-1881:0.069220,0319_SRPU01000511.1_15679-15482:0.009490)0.948:0.029770)0.826:0.016970)0.720:0.012380,0199_SRPZ01000040.1_63824-63635:0.061820)0.908:0.047540,(0203_SRPP01000135.1_37708-37502:0.005500,(0162_SRPN01000219.1_7232-7438:0.005480,(0194_SRPO01000099.1_61310-61104:0.000550,(0171_SRPQ01000221.1_22478-22272:0.011080,((0173_SRQG01000188.1_49804-49598:0.000000,0174_SRQM01000576.1_11577-11783:0.000000):0.000550,(0257_SRPS01000262.1_24689-24485:0.005570,(0190_SRPX01000270.1_10934-10729:0.011220,0197_SRQK01000245.1_19472-19677:0.005450)0.852:0.010950)0.905:0.000550)0.854:0.000550)0.847:0.005490)0.150:0.000550)0.767:0.005500)0.998:0.140210)0.277:0.023770)0.880:0.064690)0.402:0.028990)0.520:0.050280,(0340_JASWJB010000621.1_1363-1553:0.072400,(0575_NW_024467587.1_477365-477555:0.073990,(0500_NC_035793.1_3102736-3102539:0.147330,(0438_NW_027094041.1_2147724-2147920:0.014900,(0421_AZNH01000007.1_232702-232507:0.006750,((0422_JACEFI010000006.1_810285-810481:0.000000,(0423_NW_011942215.1_1082893-1083089:0.000000,0424_NW_027118348.1_2480111-2480307:0.000000):0.000000):0.005680,0452_NC_089424.1_1946913-1946718:0.005710)0.792:0.004610)0.852:0.021690)0.758:0.024530)0.715:0.031310)0.961:0.114260)0.634:0.080130)0.805:0.065940)0.805:0.050100)0.863:0.068010)0.944:0.053590):0.019660,(0740_MU853755.1_580171-580353:0.113380,(((((((0221_FJOG01000006.1_897625-897443:0.062480,0459_MU119208.1_480583-480395:0.065290)0.714:0.006910,(((0610_NCSJ02000404.1_33215-33027:0.053380,(0445_JMRO03000051.1_116245-116057:0.104780,0572_JAJTUQ010000003.1_7374737-7374548:0.127800)0.800:0.041290)0.769:0.023190,((((1046_NW_022474205.1_7905708-7905520:0.117350,((0911_JAAMPI010000565.1_29965-29777:0.136360,(1071_JAJTIW010000005.1_1306198-1306386:0.038720,1085_JAHEWH010000019.1_307164-306976:0.005860)0.394:0.060400)0.329:0.050560,(((1102_QGMJ01001611.1_1106-916:0.005880,((1075_QGMG01000822.1_7977-8167:0.000550,(1062_QGMF01000263.1_1137-1327:0.000000,1063_QGML01001344.1_8444-8634:0.000000):0.017930)0.774:0.005880,1134_QGMI01000215.1_45682-45492:0.030670)0.784:0.005910)0.917:0.017750,1072_NW_022157262.1_60505-60317:0.000540)0.961:0.104220,1007_QGMK01003120.1_1164-975:0.151860)0.787:0.057710)0.828:0.074090)0.858:0.047920,(1059_MU251417.1_49248-49432:0.211090,(1018_CAJVRM010000396.1_131001-131190:0.110490,1057_NW_007361004.1_1309652-1309841:0.132510)0.286:0.038150)0.826:0.048620)0.904:0.054140,((0469_VNKQ01000004.1_1945578-1945767:0.091950,(0690_NW_006913602.1_471070-470621:0.228520,((1119_JAKRRZ010002658.1_2515-2720:0.196400,((1249_CM045619.1_840693-840524:0.058700,(1227_PEDP01000985.1_4917-4733:0.035410,1248_MCFK01004806.1_2213-2024:0.193770)0.248:0.104550)0.995:0.251690,1142_MCBS01023226.1_2561-3348:0.141520)0.734:0.022470)0.756:0.055000,0166_JAPEUK010000073.1_36538-36940:0.265190)0.483:0.059440)0.853:0.074340)0.910:0.074160,(((0334_JAJTUS010000036.1_184407-184217:0.000000,0338_JAJTUR010000199.1_26086-26276:0.000000):0.021230,(0299_NW_020194558.1_1670634-1670439:0.000540,0287_KZ613948.1_900535-900741:0.139090)0.865:0.027890)0.455:0.008010,(0696_KZ613483.1_656534-656724:0.099820,0387_ML769341.1_786382-786572:0.096080)0.156:0.034290)0.996:0.154900)0.508:0.009190)0.776:0.021400,(0282_NJPR01000057.1_907020-907213:0.135530,(0442_NW_026250025.1_1932858-1932670:0.131150,(0129_JAJTIY010000001.1_5401585-5401802:0.183740,0315_NW_027094076.1_1615781-1615970:0.116320)0.294:0.069980)0.000:0.023620)0.906:0.082660)0.943:0.061120)0.893:0.040260,((1198_JAJSPD010000017.1_572094-572289:0.083720,1220_MU253763.1_68725-68529:0.210450)0.976:0.155640,(((0822_JALDZE010000026.1_168212-168023:0.287790,0959_JALDZO010001019.1_1746-1936:0.044280)0.941:0.109050,((0392_JAPEUA010000744.1_4873-3978:0.174840,1006_JALDZI010000062.1_78334-78146:0.144070)0.915:0.117620,((((0125_KI966457.1_297737-298089:0.075220,0301_JAVHNQ010000009.1_383086-382727:0.159600)0.990:0.170250,((0369_JAVHNS010000011.1_722777-723167:0.112810,((0294_JAVHJO010000006.1_463653-464026:0.093620,0935_LDDX01000087.1_522232-521863:0.147900)0.955:0.090790,0191_LDUD01000115.1_329746-329383:0.154640)0.608:0.052340)0.610:0.036710,((((0794_NW_011645637.1_360786-360425:0.072170,0771_SAEB01000006.1_7613757-7613390:0.068140)0.172:0.022460,0905_JAVHJM010000001.1_1211312-1211671:0.089360)0.873:0.030960,0446_JAVHNR010000004.1_655845-656221:0.022250)0.923:0.036600,(0520_JAVHJL010000010.1_1078493-1078122:0.092120,0703_JAVHJN010000011.1_1176084-1175710:0.108250)0.399:0.018470)0.940:0.081230)0.587:0.055810)0.942:0.122850,((((1287_NESQ01000291.1_78855-79200:0.069640,(1300_NW_003298759.1_389867-390204:0.015970,1314_JACCEG010000347.1_92367-92032:0.028120)0.968:0.048080)0.366:0.011340,((1317_LN890957.1_750587-750245:0.006740,1333_PYWC01000010.1_1419750-1419996:0.055610)0.930:0.050960,1271_ML120364.1_528417-528095:0.098880)0.316:0.024410)0.996:0.221650,(((1262_ML220123.1_187941-187704:0.176700,((1282_JAJJXL010000016.1_490385-490913:0.089830,1285_JAJJXM010000084.1_195763-196303:0.098890)0.910:0.146740,0825_JALDZQ010000030.1_138754-138565:0.328650)0.882:0.101570)0.457:0.010300,(0615_JAJLQT010000028.1_297419-297764:0.123170,(1191_WHUZ01000034.1_476326-476673:0.217720,(1245_WHUY01000034.1_535656-535996:0.023690,(1187_WHUX01000012.1_309297-308953:0.025860,1195_ML121549.1_242725-243069:0.010710)0.956:0.061230)0.975:0.125500)0.659:0.036720)0.984:0.127580)0.835:0.055590,((1237_VXIS01000015.1_125007-125381:0.113710,((1250_MU122118.1_452404-452749:0.000550,1251_WHVE01000027.1_35067-35412:0.039320)0.961:0.195860,1270_NW_026250439.1_152927-152691:0.093550)0.683:0.083860)0.962:0.153690,(1225_ML119705.1_5205-5546:0.382580,1348_JAJJXG010000031.1_376402-376080:0.327930)0.747:0.047080)0.731:0.034160)0.845:0.032050)0.784:0.041290,((0137_NW_025763406.1_266075-266473:0.000540,(0130_NW_025408617.1_372779-373177:0.004000,0377_JAJJXB010000002.1_2636842-2636443:0.044550)0.762:0.004330)0.990:0.230800,0160_JAPETS010000034.1_238709-238521:0.265250)0.772:0.093110)0.813:0.060470)0.887:0.068370,0376_JALDZR010000012.1_289777-289571:0.175040)0.901:0.061880)0.756:0.037280)0.775:0.047250,(0457_JALAIO010000004.1_289305-289598:0.245480,0655_LR898476.1_11761775-11760892:0.122100)0.320:0.122710)0.669:0.046950)0.703:0.000540)0.936:0.054700)0.780:0.019920,(0357_NW_017263581.1_1665648-1665459:0.093240,0540_VXCB01000019.1_196854-196671:0.078820)0.769:0.039360)0.937:0.062320,((((0178_NW_026695929.1_1855414-1855225:0.068250,0354_JAFJYH010000109.1_130029-129841:0.106860)0.567:0.019040,(0147_JAHLEZ010000013.1_529757-529947:0.049920,(0252_JAGTJL010000016.1_1351730-1351540:0.024820,0264_JAFJYG010000018.1_146594-146404:0.031010)0.720:0.012840)0.942:0.050420)0.792:0.023130,0161_JAGMVK010000013.1_673248-673058:0.045140)0.905:0.051530,((0351_JAPEUH010000035.1_134856-134664:0.085380,0491_JAGHQL010000030.1_71913-71725:0.061630)0.877:0.080870,(0449_JAPETH010000013.1_203320-203139:0.258550,0812_JAPETU010000008.1_339155-339335:0.072900)0.000:0.033660)0.974:0.124180)0.675:0.020170)0.958:0.059540,(0530_FJVC01000274.1_40791-40979:0.000000,0553_FJUX01000039.1_47074-47262:0.000000):0.000530)0.646:0.005220,0483_FJUW01000010.1_460386-460198:0.000540)0.969:0.111670,((0238_CM071589.1_2908680-2908486:0.129930,((0432_JAINEY010000003.1_918738-918926:0.012070,(0362_NW_006711160.1_536686-536874:0.018190,(0456_NW_020194712.1_1629653-1629466:0.078780,(0404_JAJNCH010000018.1_83597-83409:0.000000,0405_LFMI01000017.1_12613-12425:0.000000):0.012100)0.822:0.000530)0.889:0.018720)0.917:0.049770,(0987_CM036088.1_3603593-3603403:0.080380,((((((0582_NW_020209254.1_2018557-2018745:0.000540,0562_QLNT01000019.1_214988-215176:0.018150)0.848:0.005950,0599_CP075865.1_5171783-5171595:0.000550)0.956:0.000540,0724_NC_079233.1_5049003-5048815:0.012040)0.771:0.006020,((0675_CM034695.1_5603099-5602911:0.005960,0760_LVVK01000007.1_2106106-2106294:0.030880)0.801:0.000550,0828_NW_026946368.1_460585-460397:0.030890)0.710:0.006000)0.790:0.010610,0648_NW_014013746.1_499419-499231:0.014200)0.935:0.050910,((0549_NW_020171338.1_317368-317572:0.011290,0746_NC_089402.1_3557233-3557029:0.012130)0.903:0.041660,(0622_NC_089417.1_3360540-3360346:0.025610,0624_JAJKFY010000292.1_124340-124543:0.004470)0.962:0.054440)0.893:0.036370)0.322:0.024820)0.772:0.031280)0.797:0.044280)0.910:0.061600,(0416_JAPETQ010000079.1_50627-50814:0.114930,0565_MU401717.1_8095-8287:0.150560)0.857:0.067210)0.889:0.059030)0.116:0.030400)0.955:0.093340):0.020150,(0678_JAPETY010000100.1_70743-70477:0.135150,(0591_JAPEUE010000039.1_80189-80003:0.212980,((0888_NW_025764710.1_620079-619898:0.030130,0964_NW_026250934.1_98190-98009:0.015840)0.988:0.159400,1016_JAPETM010000024.1_127885-128072:0.109970)0.282:0.048220)0.267:0.024750)0.859:0.049180):0.048260,(1032_JALDZT010000093.1_86209-86021:0.235410,(0636_ML977142.1_789424-789716:0.152960,1165_JAPETI010000007.1_141436-141625:0.214110)0.371:0.075610)0.930:0.127330):0.035470,(((1140_NW_020194028.1_26374-26559:0.013880,(1079_KZ559499.1_179260-179447:0.018060,1116_NW_020194338.1_890155-889969:0.019680)0.486:0.019050)0.970:0.111800,(0750_JALDZA010000009.1_340774-340488:0.155730,0999_JAPUFD010000011.1_565988-565797:0.198130)0.867:0.089670)0.180:0.042910,(0289_NW_017264195.1_1533294-1533627:0.291860,(0144_JALAIB010000918.1_1336-1612:0.176840,(0857_CAJPDS010000085.1_93059-92119:0.187600,1215_JABSSW010000033.1_434237-434418:0.206030)0.907:0.121810)0.785:0.079890)0.834:0.078890)0.766:0.052360):0.015000,(((((1208_LAZP02000001.1_132984-133170:0.185710,1159_JAPEUC010000022.1_266280-266100:0.055450)0.496:0.035170,((0399_NW_022474068.1_1497729-1497101:0.413690,1177_JAPETW010000468.1_4699-4490:0.048650)0.908:0.075360,(1292_MU839411.1_847110-847286:0.022100,1294_JAUKUD010000001.1_3559737-3559913:0.073930)0.997:0.130630)0.721:0.015750)0.545:0.017860,1068_JAPETZ010000191.1_13430-13249:0.168870)0.928:0.085670,(0101_JAPEUD010000089.1_17087-16666:0.227610,0498_JAPEUB010000003.1_316134-316336:0.188550)0.757:0.042470)0.600:0.051000,(((0388_JALDZC010000582.1_1274-992:0.245520,1138_JALAID010000040.1_3470-3293:0.000550)0.861:0.038960,((0726_JALDZS010000004.1_199920-200108:0.170530,(0110_JASZXT010000068.1_2637-1704:0.136270,(((1169_CAJPDT010000061.1_73034-73576:0.110640,((1221_NW_023501049.1_560708-561246:0.004200,1223_NW_023502975.1_1065769-1066303:0.000540)1.000:0.174510,1224_CAJPDR010000270.1_8001-8291:0.020710)0.807:0.018120)0.988:0.133150,(0222_JALDZN010000002.1_812309-812908:0.125130,0967_JALDZJ010000244.1_55777-55594:0.205140)0.733:0.046370)0.782:0.048170,(0833_CM065646.1_5888048-5887802:0.193940,0848_JAFEKC020000019.1_1022407-1022217:0.132110)0.760:0.061620)0.868:0.086940)0.915:0.096070)0.726:0.021800,((0871_JALDZF010000039.1_15605-15426:0.100270,0956_NW_025408592.1_607725-607531:0.266540)0.863:0.088350,(0120_JALDZK010001635.1_6190-5909:0.142200,(0356_JALDZP010001723.1_7114-6925:0.018820,(0747_JALDZL010000076.1_40807-40987:0.110290,0403_JALDZH010000104.1_114167-113979:0.015410)0.227:0.017910)0.864:0.070040)0.577:0.063230)0.924:0.098620)0.836:0.057280)0.937:0.052400,(((((0829_JAPEUI010000033.1_14660-14846:0.111450,(0429_JALAIQ010000315.1_1231-1518:0.056020,0569_JALAIL010000085.1_95806-95518:0.038250)0.959:0.141760)0.925:0.110700,(0606_JALAHY010001970.1_1656-2142:0.078650,0977_JALAHZ010002752.1_1325-842:0.099220)0.834:0.048080)0.791:0.035520,0163_JALDZW010000101.1_1247-1928:0.306310)0.325:0.032330,((0366_JAPETN010000030.1_126158-126348:0.041310,0389_JAPETO010000588.1_2127-1901:0.087570)0.905:0.115570,1017_JALDZG010000082.1_33795-33614:0.194050)0.962:0.164610)0.604:0.010270,(((1004_JALAIN010000003.1_122857-123047:0.086270,(0185_JALAIS010000004.1_42486-43349:0.167530,0247_JALAIA010000064.1_94351-94645:0.041990)0.945:0.105040)0.964:0.128940,(0998_JALAIE010001386.1_2103-2388:0.169390,1055_JALAHV010000020.1_12010-12318:0.069650)0.827:0.051750)0.577:0.013170,1088_JALAIJ010000116.1_101109-100824:0.184660)0.886:0.065370)0.516:0.026570)0.673:0.023250)0.890:0.047840):0.049970,(((1218_ML991785.1_424387-424565:0.222580,(1189_JAVRRQ010000827.1_6573-6387:0.000540,1194_NAJN01000120.1_6060-5874:0.019020)0.982:0.234590)0.272:0.072970,(1258_JAPETR010000029.1_185528-186253:0.284310,1235_JAWDJW010008296.1_1063-1250:0.320890)0.804:0.048460)0.979:0.159170,(((0758_VWXS01000019.1_5767-5956:0.065480,(((1052_JAPEUZ010000024.1_752448-752632:0.073300,0552_JAPEUT010000086.1_59880-59690:0.118060)0.919:0.050350,(0759_NC_082408.1_642435-642247:0.028420,(0537_JALDZM010000044.1_38263-38453:0.242140,0826_JAPEUW010000296.1_29173-29354:0.033290)0.462:0.011490)0.734:0.014390)0.960:0.048810,((0749_NW_022985400.1_224049-223861:0.038220,0842_JAADKA010000004.1_595773-595961:0.086040)0.825:0.023260,(0587_RZGK01000023.1_660720-660535:0.091570,(0744_SWKV01000035.1_250173-250355:0.084550,1047_SWKW01000198.1_35392-35212:0.046330)0.865:0.051440)0.701:0.014740)0.173:0.016330)0.871:0.039360)0.000:0.000540,(0835_SWKU01000028.1_13926-14111:0.099650,0953_KZ107839.1_1443210-1443391:0.054020)0.891:0.059810)0.979:0.096850,(((0694_JAGTJN010000005.1_420463-420644:0.036730,0878_KV441707.1_901119-901304:0.079910)0.990:0.115650,(1149_NW_025763520.1_1426719-1426440:0.043290,((((1207_NW_015622182.1_170978-170746:0.321130,(1104_NW_022985441.1_438568-438748:0.064390,1121_MU004191.1_643230-643050:0.028520)0.553:0.070360)0.862:0.076410,0745_ML976659.1_1578157-1577967:0.153940)0.843:0.063940,(((1028_ML978713.1_2228660-2228382:0.184520,1145_NW_027117442.1_2995440-2995628:0.148040)0.853:0.058450,((1232_MU001678.1_673564-673259:0.117310,1384_ML978136.1_256133-256354:0.168050)0.908:0.065450,(1213_NW_022985068.1_501389-501210:0.179120,(1152_NW_006913295.1_161162-161350:0.112970,1210_JAPDRP010000025.1_407508-407696:0.082730)0.562:0.045380)0.744:0.024900)0.844:0.028990)0.783:0.016840,((1212_ML996688.1_785688-785433:0.129290,(1214_JAPETJ010000012.1_339308-339131:0.168880,1253_MU006092.1_1291893-1291632:0.297890)0.046:0.016280)0.870:0.082410,(0891_WVTA01000002.1_50826-50644:0.148460,(0786_WWBZ02000002.1_381795-381983:0.130720,(((0798_JAUJDW010000001.1_274670-274490:0.000000,0799_NW_023336526.1_4889-4709:0.000000):0.000540,(0844_NW_017971480.1_950546-950727:0.027060,0932_NW_027117316.1_850243-850423:0.022610)0.962:0.046140)0.460:0.068690,(0869_NW_022983552.1_269558-269371:0.094080,((0992_NW_027117343.1_1803473-1803662:0.006000,1021_JBBWUH010000005.1_64733-64922:0.006030)0.802:0.028090,((1039_JBBPBF010000025.1_55127-55317:0.000000,1040_JBBPEG010000070.1_2072-1882:0.000000):0.011160,1078_NW_027117278.1_59162-59352:0.012710)0.696:0.033230)0.979:0.143160)0.938:0.108860)0.621:0.100970)0.677:0.084650)0.927:0.099220)0.887:0.063770)0.876:0.032410)0.354:0.022450,(1034_NW_022984782.1_530374-530195:0.070290,1069_KV748207.1_853405-853585:0.134970)0.615:0.020180)0.727:0.012330)0.348:0.007810)0.346:0.015280,(((((((0963_ML977336.1_214250-214066:0.158750,(1060_NW_022985183.1_176144-175964:0.142550,1070_ML994706.1_356707-356887:0.104100)0.845:0.050950)0.580:0.010320,(((0764_MU005772.1_538678-538400:0.184150,(0997_MU001970.1_57134-57312:0.138160,1193_ML986662.1_98664-98486:0.119710)0.612:0.037990)0.036:0.032190,0947_NW_022983476.1_3270352-3270544:0.111490)0.873:0.062460,(0625_JAPEUY010000018.1_987392-987123:0.060670,1019_NW_024468937.1_4597040-4596860:0.160520)0.906:0.088670)0.877:0.055940)0.795:0.056580,((0982_ML977560.1_884433-884613:0.084880,(0679_ML978200.1_197347-197087:0.060010,0969_JAGMWG010000020.1_590947-591128:0.145220)0.813:0.044080)0.399:0.025190,((0493_JAJTIZ010000034.1_243326-243597:0.132940,0743_NW_001884549.1_1255505-1255312:0.104500)0.778:0.048200,(1168_NW_022985030.1_130417-130239:0.060830,(1129_KZ805412.1_94764-94576:0.116160,1180_CAOQHR010000007.1_2661370-2661186:0.151220)0.949:0.101740)0.831:0.070270)0.802:0.041080)0.881:0.054090)0.784:0.037020,(0872_JAGMWT010000010.1_480494-480674:0.183420,(1022_MCFA01000037.1_211636-211814:0.071450,1074_MU004508.1_51582-51858:0.288170)0.827:0.067000)0.849:0.048100)0.804:0.033280,(((((0801_ML996326.1_20452-20642:0.123120,(0958_JACTNT010000046.1_646292-646472:0.078380,0994_JANUWI010000015.1_626417-626606:0.174260)0.818:0.061650)0.824:0.049320,((0720_ML993854.1_148149-147844:0.175030,(((0943_JAANER010000002.1_3995323-3995504:0.066160,(0983_NW_025091323.1_4565774-4565589:0.024870,(0626_NW_024066116.1_1321520-1321699:0.040400,((0778_PDWZ02000010.1_1392384-1392563:0.000000,(0781_NW_017306206.1_305880-305701:0.000000,(0782_NW_026260091.1_306829-306650:0.000000,(0783_PDXC01000012.1_316205-316026:0.000000,0784_QPFE01000088.1_966275-966454:0.000000):0.000000):0.000000):0.000000):0.000550,0820_NW_021167867.1_604008-604187:0.006440)0.680:0.000540)0.994:0.093680)0.958:0.056490)0.919:0.050490,(0884_NW_026056220.1_234112-233932:0.000540,(0864_NW_026055687.1_1335714-1335535:0.040610,((((1010_NW_026055780.1_826695-826874:0.000000,1011_NW_026250704.1_219011-218832:0.000000):0.000550,(1048_NW_026250092.1_2255309-2255488:0.012940,0988_NW_026055958.1_4849788-4849967:0.009770)0.050:0.000550)0.780:0.009510,(0921_NW_026055507.1_542242-542421:0.019820,0979_NW_026056780.1_917588-917767:0.006430)0.771:0.006440)0.713:0.006360,((0893_NW_026249869.1_219051-218873:0.000000,0894_NW_026249941.1_3962220-3962398:0.000000):0.019900,0949_NW_026056975.1_251845-251666:0.006500)0.769:0.006350)0.269:0.000550)0.822:0.012490)0.912:0.041340)0.748:0.016170,0836_NW_025763570.1_5388353-5388542:0.035290)0.810:0.056270)0.910:0.101430,(0153_CAJPDQ010000015.1_201534-201290:0.236140,(((1093_JALDZU010000160.1_26448-26263:0.132940,(1131_MU007121.1_69388-70200:0.225810,(1154_CP042188.1_2435063-2434810:0.213910,1217_SNSD01000019.1_289028-288772:0.151330)0.913:0.138010)0.878:0.090630)0.847:0.083760,1192_NW_022986870.1_162044-161865:0.277870)0.868:0.099030,1125_KV745196.1_33622-33433:0.166700)0.316:0.039250)0.650:0.037010)0.842:0.045450)0.798:0.040900,((0312_JAGTJM010000088.1_19568-19770:0.212270,(0867_JAADJZ010000004.1_1847205-1847022:0.123570,0970_NW_022985562.1_834061-834339:0.256040)0.048:0.113410)0.000:0.008910,0502_JALDZD010000001.1_402882-402646:0.223840)0.427:0.037190)0.858:0.051570,1306_MU004239.1_1247731-1247495:0.352680)0.564:0.011440,(1029_ML976068.1_44255-44434:0.108640,(0603_MU006234.1_670316-670579:0.103160,(((0361_NW_027093860.1_295566-295299:0.018580,((0426_NW_006912166.1_20968-20771:0.000550,0461_NW_014575357.1_197813-197616:0.042550)0.985:0.051850,(0359_NW_006911901.1_331332-331127:0.020530,0660_NW_006911348.1_110780-110976:0.042570)0.887:0.024660)0.497:0.011320)0.983:0.104500,(0278_NW_007360025.1_387086-387335:0.105050,(0284_NC_089392.1_2058298-2057988:0.109510,0666_KE747816.1_260746-260951:0.065920)0.833:0.035830)0.790:0.034090)0.927:0.090320,((0819_CP089275.1_5403271-5403090:0.074340,(0658_MU006317.1_88676-88473:0.144100,0719_NW_027093973.1_431675-431487:0.125990)0.929:0.104200)0.546:0.030320,0866_QGDG01000012.1_206354-206173:0.112010)0.858:0.045790)0.865:0.076250)0.925:0.104070)0.789:0.048110)0.774:0.030220)0.165:0.015250,(0874_MU005608.1_109818-110006:0.113220,((1049_JAPEUQ010000004.1_3707460-3707278:0.250200,(0736_MU001508.1_667938-667752:0.024330,(0880_WJXW01000010.1_623714-623527:0.041630,(0704_NW_017253368.1_1059052-1059239:0.014400,0650_NW_026611624.1_2407610-2407342:0.170650)0.785:0.019140)0.967:0.084850)0.697:0.052990)0.838:0.077520,1012_NW_022987220.1_1331815-1331998:0.137210)0.877:0.070340)0.881:0.062730)0.845:0.037560,(0972_ML975311.1_94909-94726:0.064320,(0488_ML977007.1_325708-325892:0.152070,0968_MU006778.1_162042-161856:0.105320)0.893:0.060380)0.857:0.053830)0.841:0.030000)0.850:0.020930)0.746:0.016550)0.762:0.010120):0.013440,(((0112_NW_027042754.1_562555-563381:0.228150,(1106_JAKLMC020000040.1_106469-106914:0.000000,1107_NW_027042699.1_166228-165783:0.000000):0.234070)0.952:0.173520,(((0831_NW_008751649.1_136769-136517:0.114870,0899_NW_006912915.1_118406-118191:0.169940)0.610:0.033010,(1051_NW_006912898.1_635229-634473:0.073880,((((0512_NW_013550583.1_287651-286877:0.086840,1103_NW_027042484.1_568755-569009:0.135690)0.950:0.077220,(0984_JAPDRK010000015.1_156303-157062:0.117560,((0843_KN846957.1_113726-113989:0.024090,0410_NW_006913046.1_104213-104477:0.064690)0.895:0.024810,(2714_NW_017265143.1_483412-483632:1.203520,0957_NW_008481818.1_132927-133190:0.011740)0.067:0.003600)0.990:0.130450)0.899:0.052470)0.867:0.036580,((((0855_NW_015622542.1_148234-148999:0.053610,(0352_NW_017387244.1_123737-124502:0.034120,0804_NW_015971669.1_6657-6928:0.072150)0.454:0.022840)0.851:0.025630,(0497_NW_015971594.1_34872-35637:0.013190,0892_NW_006912940.1_93757-94523:0.030930)0.959:0.042340)0.983:0.063950,(0809_NW_019173704.1_150023-150788:0.016530,(0780_NW_019173952.1_224817-224052:0.004390,0811_NW_013550615.1_151297-152062:0.000530)0.890:0.015880)0.717:0.005770)0.958:0.063550,(0841_NW_013550603.1_2941359-2942132:0.082390,1243_NW_015622505.1_4812627-4811855:0.173860)0.961:0.088970)0.500:0.008800)0.897:0.048970,(((0348_JAPDRN010000138.1_50232-51088:0.000000,0358_NW_015622824.1_2035896-2036752:0.000000):0.087280,0482_NW_015622514.1_3665957-3666889:0.070880)0.997:0.133030,((1110_NW_026944365.1_525584-524825:0.108780,(0885_JAVRRU010000037.1_12647-13054:0.004050,0906_KN846952.1_4042803-4043211:0.014700)0.938:0.055830)0.954:0.070480,(0669_NW_013562491.1_3904617-3905453:0.041390,(0853_JAXLQG010000022.1_171211-170366:0.000000,0854_JAXLQH010000045.1_110776-109931:0.000000):0.051760)0.962:0.073740)0.283:0.013600)0.877:0.054750)0.883:0.063610)0.868:0.045930)0.939:0.079970,((0767_NW_008481808.1_1299578-1299906:0.157120,1255_JALDZB010000041.1_225382-225198:0.294470)0.526:0.009640,1133_NW_017253254.1_169040-169791:0.218660)0.383:0.063770)0.761:0.028480)0.953:0.108810,((((0728_NW_001517101.1_928970-928513:0.244320,(0973_NW_024467835.1_2254609-2254798:0.181070,(0821_NW_025091264.1_1437429-1437683:0.020520,((0550_NW_020798275.1_37246-37702:0.000550,(0692_JACBAD010002116.1_204755-204500:0.012000,0787_NKHV02000021.1_210730-210476:0.012020)0.786:0.005720)0.958:0.019210,(0955_NW_025091217.1_4649372-4649117:0.000550,(0870_NW_025091281.1_3697312-3697057:0.011280,((0731_NC_007195.1_976892-977251:0.026500,0832_NW_001509772.1_1024448-1024704:0.000550)0.768:0.015080,(0923_NW_022983964.1_51368-51624:0.023330,(0861_JAAAPX010000210.1_26185-26440:0.000000,0889_NW_020194274.1_1107095-1107350:0.000000):0.003070)0.610:0.002230)0.945:0.055080)0.760:0.016820)0.865:0.000550)0.617:0.008990)0.965:0.113310)0.871:0.067170)0.828:0.057930,1186_NW_019208916.1_460347-460169:0.096420)0.747:0.019740,((((0966_KZ826403.1_34673-34429:0.058730,(0752_KV907499.1_1360506-1360831:0.058770,0526_NW_020291014.1_602103-601774:0.117560)0.628:0.038100)0.225:0.043850,0501_NW_020292139.1_26514-26862:0.045840)0.739:0.066250,((0868_BDHI01000001.1_1952093-1952438:0.000540,((0753_KZ851848.1_1455949-1455605:0.000000,0754_NT_166523.1_1793226-1793570:0.000000):0.009110,0824_NW_020798695.1_567014-566670:0.009100)0.806:0.004400)0.862:0.023180,(0934_NW_023336282.1_3561209-3560862:0.000540,((0917_NW_020291805.1_580563-580220:0.013070,(((1000_NW_020291620.1_183557-183210:0.000550,1013_NC_054849.1_4331027-4330680:0.004300)0.962:0.013080,0924_KV878683.1_1609596-1609942:0.027860)0.795:0.000550,0860_NW_020292059.1_477954-477607:0.008630)0.878:0.008990)0.846:0.000550,(0813_NW_020290279.1_600496-600150:0.013570,0851_NW_020291148.1_604815-604467:0.036450)0.746:0.003900)0.965:0.013560)0.901:0.025510)0.964:0.098090)0.982:0.131220,(((1196_KZ825916.1_75519-75706:0.061530,1233_NW_020290407.1_1576016-1576258:0.044820)0.943:0.047320,(((0952_NT_165938.1_106914-106644:0.193470,(0656_NW_020290613.1_1210376-1209918:0.132680,(0895_NW_020291909.1_115823-116278:0.122100,(((0547_KZ825505.1_148186-147735:0.004090,((0570_NW_017962978.1_1603838-1603389:0.020050,(0525_NW_020291470.1_192234-191791:0.000550,(0458_NW_020290778.1_1324-1768:0.004130,0583_NW_024468984.1_186188-185745:0.000550)0.847:0.004130)0.955:0.020040)0.927:0.020290,0686_NW_020291332.1_317620-317177:0.017030)0.934:0.017140)0.996:0.037910,0546_KZ825240.1_58343-58787:0.000550)0.817:0.004460,0522_NW_020291719.1_64799-64355:0.000550)0.949:0.060810)0.821:0.036020)0.326:0.013870)0.890:0.047710,(((0619_MU628562.1_67275-66924:0.097810,(1038_CDMC01000006.1_2503187-2502937:0.015590,1084_MU628200.1_81188-81009:0.033750)0.918:0.106550)0.983:0.150930,(0738_ML742165.1_43810-43439:0.151830,1105_VCAU01000126.1_66885-66696:0.180360)0.582:0.028570)0.136:0.021560,(0633_NW_024468476.1_4063477-4063034:0.019240,0792_JZBS01000308.1_13000-12557:0.014810)1.000:0.152450)0.814:0.028150)0.797:0.016370,((1173_NW_024467862.1_1558833-1558655:0.012320,(1066_NC_054860.1_1378425-1378686:0.060530,1182_NW_024467528.1_979335-979513:0.033170)0.908:0.045420)0.951:0.097650,(0808_NC_066258.1_2901406-2901858:0.164660,0722_NW_020797888.1_4516543-4516104:0.163200)0.901:0.089150)0.863:0.068220)0.851:0.023770)0.889:0.026580,((((((((1095_NW_026643207.1_2974612-2974802:0.110520,((1114_NW_026643173.1_438392-438204:0.090410,1157_NW_026623162.1_3204227-3204040:0.108610)0.809:0.057750,((1136_NW_026643148.1_695994-695806:0.011890,1162_JAQJAG010000007.1_3447819-3447632:0.000540)0.884:0.042430,(1101_NW_026643117.1_1508436-1508625:0.038890,(1124_JAQKAK010000004.1_495776-495575:0.024720,(1092_JAQIZY010000014.1_568128-567937:0.006460,1115_NW_026643074.1_482332-482141:0.023990)0.697:0.006100)0.793:0.012500)0.869:0.035830)0.984:0.102410)0.386:0.036390)0.327:0.037380,(0385_NW_026623229.1_991838-991529:0.058070,0846_NW_026643199.1_1096354-1096053:0.131640)0.997:0.151280)0.050:0.000540,(((0960_NW_026643082.1_4024392-4024201:0.168880,0908_NW_026622663.1_3918503-3918316:0.058050)0.000:0.040770,(((1236_NW_026623156.1_5066714-5066906:0.028460,(1130_QMFL01000026.1_1476965-1476704:0.115600,(0986_NW_026622728.1_2110531-2110342:0.097300,1097_NW_026643155.1_2681154-2680938:0.063090)0.571:0.022770)0.676:0.003660)0.758:0.031000,(1200_CDHK01000002.1_1781965-1782166:0.133590,1153_NW_026622737.1_3083572-3083830:0.016690)0.756:0.024780)0.811:0.041360,(1166_NC_064651.1_2092177-2091990:0.008480,(1170_WIWV01000124.1_40850-41030:0.000550,1174_NW_026623174.1_574968-574788:0.013390)0.998:0.192080)0.982:0.132040)0.914:0.058280)0.509:0.027200,0431_JAQJZR010000009.1_2478302-2477575:0.163940)0.864:0.046090)0.878:0.040670,((0702_NW_026622704.1_963523-963335:0.108210,(0524_NW_026643094.1_1701884-1702130:0.132140,(0646_NW_026695290.1_2061038-2060834:0.006420,(0810_NW_026623199.1_2501415-2501227:0.118610,(0816_NW_026623213.1_1777546-1777358:0.039850,0991_NW_026623140.1_1745291-1745479:0.102160)0.944:0.076910)0.725:0.048250)0.954:0.092410)0.514:0.022280)0.847:0.027780,(((((((0417_NW_024467477.1_66983-66708:0.081230,0708_NW_026622723.1_1547028-1547216:0.031120)0.557:0.022280,((((((((0838_NW_026622754.1_7507153-7506965:0.011400,(0772_NW_026643210.1_12805071-12804797:0.008430,(((0674_LACB01000051.1_33037-32763:0.000550,0640_NW_026623142.1_2313491-2313766:0.004180)0.547:0.000550,0516_JAPZBW010000005.1_5297867-5297594:0.012760)0.835:0.004150,((0730_NW_027072121.1_6976995-6976722:0.000000,0739_JAQJAL010000003.1_2489797-2490070:0.000000):0.000540,0685_NW_026623123.1_2677646-2677919:0.017270)0.097:0.004240)0.994:0.000550)0.876:0.029060)0.842:0.028500,(0818_NW_026643219.1_1575750-1575939:0.017120,(0634_NW_026643261.1_2366840-2367623:0.073340,0807_JAPWDS010000002.1_6449185-6448997:0.002770)0.123:0.016590)0.759:0.016290)0.249:0.000540,(0881_NW_026643243.1_5531091-5531276:0.019040,(0464_JAPQKP010000006.1_1679082-1679355:0.028500,0763_NW_015971485.1_156999-157188:0.022210)0.752:0.008450)0.758:0.008250)0.833:0.010550,0705_CAJVRC010000863.1_9289-9014:0.031200)0.895:0.012490,(0727_NW_026622752.1_1151063-1151336:0.000550,0768_NW_026890599.1_1182055-1182327:0.008560)0.968:0.017160)0.854:0.000540,(1137_NW_026643272.1_1268590-1268865:0.008530,0912_JAPWDO010000001.1_4788384-4788195:0.000540)0.816:0.004340)0.856:0.030850,(0795_MLQL01000003.1_523200-523388:0.006080,(0556_NC_089384.1_5785059-5784785:0.052310,((0479_JAQKAP010000004.1_2452417-2452691:0.006490,0670_JAQIZX010000001.1_2687301-2687112:0.000550)0.918:0.020450,(0418_NW_024067568.1_757978-758252:0.000520,0468_NW_026643189.1_2260068-2260342:0.008800)0.996:0.050500)0.798:0.014540)0.183:0.000540)0.810:0.033210)0.883:0.017620,0865_CAJVRB010000001.1_6852083-6851896:0.029010)0.309:0.018310)0.892:0.043140,1087_NW_026622714.1_3243105-3242917:0.097520)0.491:0.034060,(0623_NW_026643185.1_2093852-2094128:0.067700,1026_NW_026623209.1_6393922-6393742:0.123970)0.172:0.045830)0.869:0.037840,((0845_NW_026643235.1_353332-353512:0.148510,(1036_CAJVNO010000011.1_2220891-2220711:0.078560,1050_CAJVOY010000074.1_427210-427027:0.014780)0.860:0.061380)0.418:0.046440,((0732_NW_026703964.1_3195155-3194967:0.012240,0904_NW_019173278.1_1041835-1042024:0.012250)0.747:0.012370,(0916_NW_026643134.1_4199474-4199662:0.067250,1015_NW_026695307.1_2601660-2601474:0.053570)0.833:0.029200)0.930:0.053200)0.806:0.029040)0.433:0.060380,1147_NW_026695314.1_585108-584920:0.159660)0.180:0.015300,((0900_JAQJAC010000003.1_3784931-3784745:0.000000,0901_NW_026622688.1_3760247-3760061:0.000000):0.082930,(0993_NW_026622679.1_1857951-1857765:0.023460,(0985_NW_026643251.1_4398993-4399180:0.018920,0995_NW_026643106.1_1470874-1470688:0.019220)0.661:0.008710)0.978:0.100960)0.960:0.096080)0.799:0.022520)0.798:0.027000)0.994:0.123680,(1031_NW_026515877.1_122318-122130:0.027850,1077_NW_025763370.1_2551240-2551423:0.031430)0.935:0.046790)0.201:0.010810,(0914_NW_022984631.1_2624005-2624191:0.092460,(((1014_NW_022474696.1_34537-34808:0.133140,(0687_MBFL02000245.1_28671-28949:0.060390,0940_ML732244.1_106160-105968:0.036290)0.948:0.063260)0.952:0.078140,((0945_ML733450.1_166462-166087:0.025890,((0852_NC_036439.1_3244677-3244303:0.000550,0862_NC_054695.1_3188939-3188564:0.000550)0.991:0.017300,(0931_ML738320.1_230058-230432:0.000550,(0925_ML737118.1_255202-254827:0.008540,0840_ML741768.1_511558-511933:0.004240)0.906:0.000550)0.854:0.000550)0.289:0.000540)0.975:0.058090,(0594_ML736322.1_29402-29026:0.062140,((0879_NW_022476067.1_24817-25192:0.000530,(0902_NW_015378119.1_38731-39106:0.000550,0929_NW_019170078.1_53045-53420:0.008440)0.886:0.008450)0.954:0.020260,(0725_NW_022475110.1_27590-27965:0.012820,(0790_ML735779.1_54721-55096:0.000000,0796_NW_022475471.1_19579-19203:0.000000):0.004340)0.907:0.014950)0.600:0.006580)0.912:0.035690)0.914:0.043840)0.564:0.014910,0922_ML739318.1_2548-2171:0.080800)0.991:0.132490)0.945:0.075630)0.685:0.035870,1081_NW_020194404.1_768389-768571:0.029960)0.875:0.047760,(1096_RAQS01000141.1_23150-23334:0.089310,1155_AP025352.1_1483401-1483122:0.274190)0.778:0.053800)0.878:0.041230)0.362:0.000540)0.890:0.040720)0.830:0.036870,((((((1202_NW_024467300.1_368757-368945:0.000540,(1197_NW_019170456.1_308787-308599:0.014420,1175_NC_057363.1_1972168-1971980:0.084580)0.511:0.029790)0.995:0.236880,0711_JANTQE010000024.1_102017-102206:0.196920)0.711:0.042950,(0847_NW_013563148.1_41676-41971:0.218910,(0907_NPHW01002583.1_4247-4066:0.094440,0789_PDNA01000187.1_24640-24309:0.218030)0.502:0.053600)0.749:0.048670)0.914:0.092100,(0936_NW_021167145.1_1033007-1032778:0.220360,1023_MVGC01000612.1_9856-9668:0.194470)0.837:0.095890)0.369:0.033180,(1264_JAGYIA010002275.1_577-391:0.097820,((1209_JAGYIB010000152.1_13198-14076:0.003430,(1591_JAHLKD010000014.1_610074-610201:0.000540,2486_NC_089246.1_936377-936569:0.000550)0.808:1.728840)0.556:0.057810,(1241_AZGZ01000048.1_19560-20449:0.038430,1273_JAGYHZ010000921.1_3804-4157:0.180920)0.609:0.049630)0.965:0.180120)0.997:0.201920)0.910:0.061420,((1222_JANTQB010000034.1_150533-150736:0.503960,((1128_NW_017971432.1_248125-247945:0.186090,(0463_NW_024468047.1_905569-904773:0.076380,(0567_NW_002990115.1_3599988-3600242:0.077960,(0589_NC_072349.1_3025000-3025256:0.022100,(0777_NPFK01000069.1_82731-82477:0.004530,0791_LHCL01000023.1_270971-271225:0.004680)0.763:0.006400)0.081:0.010300)0.943:0.049170)0.883:0.072960)0.792:0.050460,((((0370_JANTQI010000006.1_444895-444629:0.023510,0433_JANTQD010000143.1_66461-66658:0.000540)0.980:0.120910,(((0859_NW_004504311.1_655944-655682:0.018800,0886_NC_089408.1_4288904-4288642:0.000550)0.982:0.097720,(0849_NW_003052500.1_4438638-4438450:0.063850,0950_CP120628.1_8483291-8483479:0.132390)0.866:0.061180)0.822:0.050100,(0779_NW_026054643.1_733308-733497:0.093480,((0291_NW_003299165.1_1550516-1550826:0.061030,(0733_NW_022983864.1_4138852-4139141:0.138300,0785_JANTQJ010001750.1_2134-2447:0.059370)0.934:0.069820)0.662:0.027370,(0765_NW_003315101.1_237433-237172:0.058410,((0890_NW_003315242.1_2576-2143:0.013370,(0723_NW_003456421.1_879914-880351:0.009250,0710_NW_003345200.1_1981199-1981631:0.054310)0.746:0.004600)0.201:0.000550,(0689_DS995719.1_603794-604231:0.000550,0693_GG698508.1_267614-268050:0.000550)0.994:0.046000)0.899:0.044740)0.986:0.112680)0.973:0.099220)0.685:0.021800)0.918:0.069550)0.770:0.044880,((((0858_PDND01000197.1_38780-39036:0.049630,(0343_NW_011371369.1_55824-56088:0.051120,0465_NW_015440961.1_898769-898505:0.041580)1.000:0.151160)0.857:0.026220,((0897_NW_003101674.1_2293738-2293480:0.000000,0898_NW_025544775.1_3757910-3757652:0.000000):0.055620,0965_LDEV01003523.1_37083-37343:0.005670)0.914:0.024410)0.741:0.017190,0887_LGUA01000187.1_4729-4989:0.057550)0.998:0.136420,(((0145_JAEVHH010000005.1_2794494-2795374:0.009820,0176_NW_025544801.1_1328951-1328076:0.000550)0.950:0.096940,0135_PDNB01000058.1_96823-97691:0.180860)0.892:0.064990,(0593_LGRN01000343.1_5841-5578:0.036900,0918_PDNC01000120.1_83005-82753:0.095930)0.665:0.014290)0.886:0.038590)0.837:0.057750)0.939:0.087650,0133_LCWF01000097.1_772-1181:0.210340)0.852:0.065320)0.658:0.018800)0.759:0.039660,(0177_NW_025764285.1_685589-684776:0.134560,(0124_CVMT01000004.1_812776-811962:0.028300,0141_NC_049565.1_4326076-4325262:0.071000)0.998:0.173770)0.739:0.023780)0.761:0.067730)0.839:0.051900)0.898:0.049990)0.738:0.039660):0.040710,(1315_MU006569.1_556045-556236:0.436810,1351_NW_024468005.1_296613-296108:0.822540)0.684:0.119730):0.059140,((0701_KV454409.1_171569-171074:0.393550,1272_NW_017963664.1_189477-189643:0.281830)0.874:0.193280,((1076_KV453843.1_126375-125995:0.460670,1283_NW_017567018.1_144912-144663:0.639720)0.610:0.036800,((1451_NW_013185620.1_787740-787461:0.020360,(1802_NW_013185630.1_117532-117822:0.293190,1509_NC_079240.1_824449-824135:0.078020)0.517:0.041440)0.999:0.793500,(1328_LXFE01001513.1_26013-25722:0.407490,1414_NW_011627861.1_2872001-2871703:0.933850)0.047:0.000540)0.849:0.103300)0.854:0.087350)0.734:0.060890):0.033440,((((0470_NW_022995189.1_52306-52692:0.340120,((((0081_NSDU01000007.1_158340-157828:0.089240,(0065_JASBWR010000085.1_1848-1314:0.000550,0067_NW_001809799.1_163169-162635:0.031780)0.940:0.067950)0.970:0.118930,((((1490_NW_026515727.1_642486-642628:0.642430,(0097_NC_031673.1_459898-459324:0.214050,(0086_QVTG01000292.1_27360-27868:0.090450,(0091_QQZM01000059.1_64445-63957:0.000550,0092_QXEA01000210.1_31970-31482:0.014290)0.979:0.163830)0.981:0.201660)0.612:0.065130)0.770:0.045980,((((1365_NW_017264777.1_57735-57949:0.036960,(1372_CM030731.1_66903-67123:0.000550,1858_JRHT02000049.1_26962-26714:0.648940)0.298:0.075630)0.901:0.036570,(1360_JABTEG010000004.1_51711-51930:0.067770,1366_JABTEF010000002.1_46655-46880:0.086660)0.228:0.006220)0.964:0.062580,(1331_CP054532.1_545656-545409:0.109120,1353_NW_017264724.1_314656-314425:0.044140)0.377:0.014190)0.325:0.016990,1311_NW_017802369.1_64211-64454:0.024840)0.997:0.295730)0.751:0.070450,((((0056_OZ004254.1_679488-678987:0.281040,0077_CAKXYY010000001.1_593314-593869:0.216260)0.885:0.084550,(((0054_NW_026057302.1_76156-75606:0.121120,(0074_NW_006767432.1_455047-455570:0.234290,0064_NSGQ01000060.1_35401-35961:0.176870)0.923:0.111490)0.925:0.085260,((((0381_NW_026261540.1_199295-198941:0.134740,1211_NW_026261565.1_22924-23161:0.071250)0.824:0.040120,(0070_NW_027042893.1_1035010-1035613:0.180060,0068_NW_026055365.1_210721-210179:0.207850)0.856:0.075380)0.856:0.033650,((0131_CP034457.1_1346399-1346772:0.546110,((0055_NW_023503284.1_573432-572825:0.115130,(0045_JAEOAQ010000003.1_957957-958562:0.094680,(0061_NW_026261749.1_276894-277480:0.114480,0048_NW_026261464.1_8514-7841:0.176190)0.695:0.032120)0.411:0.022780)0.777:0.016410,0062_NC_018301.1_562059-561479:0.145330)0.876:0.061950)0.773:0.041260,(0075_NW_027042741.1_2412620-2412034:0.158990,(0085_CALSDN010000002.1_1338929-1338553:0.073960,0142_NC_086131.1_851885-852172:0.450440)0.941:0.193650)0.912:0.101040)0.780:0.036080)0.740:0.008790,(0080_NW_003020051.1_3484-2867:0.074420,((0094_NC_032095.1_290356-290840:0.000000,0095_JAENJO010000007.1_277164-277645:0.000000):0.051530,0109_NC_012866.1_294360-294826:0.067290)0.990:0.089310)0.951:0.050520)0.806:0.022590)0.860:0.025020,((0063_NW_026946674.1_2364593-2364108:0.299720,(0047_NC_009042.1_1548709-1549310:0.287540,0044_NW_027042945.1_276074-275438:0.196230)0.929:0.153320)0.231:0.056010,(0057_NW_015385497.1_30367-29864:0.176050,(0050_NC_006047.2_1444241-1444741:0.031850,0052_LN874555.1_944115-944615:0.013920)0.924:0.058850)0.979:0.124490)0.678:0.022250)0.800:0.026330)0.629:0.011000,((0046_JASBNA010000024.1_529224-529767:0.013620,0053_NW_017963736.1_513381-513920:0.027710)0.981:0.120850,(0043_NW_017567111.1_242083-240224:0.135820,0090_NW_011887712.1_3954-4559:0.092040)0.986:0.095270)0.857:0.066560)0.689:0.041400,(0695_NW_027043837.1_234497-234027:0.539140,(0108_CANTUO010000006.1_458329-457913:0.247960,1263_NW_017962921.1_636515-636320:0.377590)0.824:0.093510)0.884:0.119140)0.755:0.023950)0.975:0.200680,0100_NW_025065063.1_121347-121678:0.092020)0.996:0.352020)0.194:0.025100,(((0071_BIMT01000059.1_67689-68181:0.350210,0128_NW_017387734.1_245466-245790:0.112540)0.920:0.066740,((0073_NC_072814.1_404777-404302:0.271340,(0072_NW_020289911.1_408916-408466:0.225270,(0096_NW_020289897.1_399198-398756:0.030290,0103_NW_020194448.1_300978-301416:0.033050)0.968:0.113620)0.375:0.023330)0.873:0.068280,0076_NW_017963638.1_389304-389946:0.208330)0.901:0.062890)0.705:0.014370,(0060_NW_027093976.1_1376458-1376031:0.331680,0102_LT635756.1_975369-975787:0.225310)0.959:0.156690)0.653:0.014100)0.894:0.060220,(0084_NC_083679.1_788280-787908:0.419670,0088_NC_089977.1_583396-583927:0.147410)0.979:0.215970)0.749:0.032720)0.702:0.000550,((0140_NW_027042927.1_171574-171918:0.130010,(1252_NW_027117623.1_1066507-1065943:0.212990,(((0111_MU970823.1_297995-297339:0.143440,(0114_NW_026611599.1_542994-542343:0.150580,(0099_NW_027118070.1_340901-340252:0.017380,(0113_NW_027117495.1_79515-80167:0.042190,0104_MU972899.1_253487-252837:0.009140)0.726:0.005210)0.201:0.030760)0.746:0.041960)0.940:0.170170,(1240_NW_027117719.1_97100-97534:0.434750,0106_NW_027117840.1_85325-85923:0.264740)0.498:0.062970)0.212:0.038940,(0981_NW_027117788.1_1414778-1414579:0.308570,0115_NW_027117668.1_57086-57436:0.136180)0.755:0.049380)0.770:0.098560)0.720:0.052410)0.849:0.058430,1256_NW_027117988.1_465417-465011:0.156530)0.963:0.100930)0.023:0.018350,(1228_JAAQQW010000007.1_530162-530396:0.033230,1244_NC_089382.1_4436713-4436485:0.135680)1.000:0.338990)0.761:0.015250,0083_NC_089462.1_1558034-1558505:0.425210)0.831:0.028740):0.010520,((0118_CP014584.1_2843961-2843577:0.036460,0155_NC_012963.1_487250-487706:0.087050)0.998:0.465940,(0069_NW_019172950.1_2323465-2322945:0.539560,((1382_NW_017566983.1_1804267-1804784:0.427500,(1377_NC_042507.1_1681025-1681464:0.209710,1439_SELW01000657.1_69513-70016:0.251060)0.864:0.215080)0.970:0.273450,((1267_NW_025764223.1_151402-151079:0.312490,((1266_NW_025065215.1_473203-473578:0.041630,(1321_NW_017264702.1_822174-821897:0.004440,1322_NC_027864.1_829436-829156:0.065990)0.879:0.028740)0.151:0.011270,1257_NW_025065153.1_241294-240940:0.066770)0.876:0.111950)0.811:0.089400,((0058_KV454011.1_1141797-1143332:0.281310,1355_KV453874.1_36501-36062:0.245530)0.894:0.225140,(0042_NC_054687.1_828839-827413:0.335000,1310_NC_052375.1_457820-458281:0.493140)0.514:0.099540)0.798:0.159150)0.860:0.099190)0.730:0.070190)0.778:0.057470)0.984:0.216360):0.044550,((0182_NW_017566842.1_78552-79009:0.319150,(0117_NW_020194005.1_458792-458403:0.535870,1284_NW_006911258.1_815515-815742:0.211760)0.910:0.217770)0.000:0.000550,(((((1269_NAJO01000002.1_862472-862250:0.156460,(1329_CP138585.1_1189760-1190003:0.264200,(1305_CP051141.1_3005779-3005938:0.107030,1335_JAVRQT010000006.1_1197593-1197370:0.390470)0.889:0.207310)0.927:0.198140)0.411:0.077870,1323_MU005999.1_107493-107644:0.326960)0.759:0.033500,(1376_NW_022985517.1_658029-657798:0.192920,(1293_MU003795.1_92466-92247:0.167350,1374_NW_022984966.1_4568-4808:0.195730)0.648:0.038660)0.814:0.048890)0.405:0.073860,(1344_ML995811.1_656002-655745:0.191010,((1354_NAJL01000007.1_32390-32544:0.192080,((1390_JAWDJV010009431.1_136-1:0.075210,((1395_JAWDJX010000008.1_412087-411926:0.056650,1398_NW_027041747.1_448567-448394:0.128950)0.989:0.129200,(1362_NAJQ01000321.1_15693-15536:0.097600,(1357_JAVRRR010000024.1_2867-3129:0.035380,1368_JASUXV010000013.1_391082-390923:0.034970)0.928:0.048200)0.837:0.051500)0.445:0.003570)0.888:0.042230,(1363_JAVFHQ010000033.1_20184-20342:0.000000,1364_JAVRRN010000035.1_20183-20341:0.000000):0.109650)0.875:0.059530)0.727:0.032880,1279_NW_027041951.1_553791-554023:0.179570)0.791:0.028960)0.859:0.054380)0.787:0.034510,((((((((1301_NW_016017385.1_874421-874607:0.217660,(1424_BTFY01000009.1_543890-544231:0.389070,1342_CP099419.1_319574-319723:0.122800)0.275:0.042010)0.821:0.054270,(1296_PNEN01001756.1_58516-58701:0.006630,1299_NW_025408584.1_2288652-2288837:0.052220)0.787:0.011340)0.788:0.009770,1297_NC_088939.1_2276951-2277136:0.000530)1.000:0.352630,1280_LFZN01000121.1_41679-41838:0.001740)0.122:0.041490,((1274_NW_006921535.1_5096882-5097071:0.130860,1276_JABCIY010000169.1_182726-182889:0.048790)0.874:0.072580,1281_LFZO01001396.1_3798-3639:0.046590)0.185:0.034710)0.931:0.138710,(1345_NC_063015.1_1011620-1011834:0.396750,(1291_NW_022986956.1_176286-176514:0.200030,1298_CAVMBE010000105.1_53516-53298:0.184700)0.194:0.011760)0.890:0.077230)0.939:0.101990,(1324_ML996087.1_456460-456619:0.220260,((1326_JAESVG020000005.1_1615967-1615806:0.291670,1338_NKHZ01000017.1_210976-211128:0.201640)0.362:0.069400,((1361_JAMKPW020000040.1_443979-443787:0.192620,(1349_JAPDRO010000016.1_489355-489163:0.134440,(1312_JAADKB010000005.1_1855760-1855565:0.189410,1347_JBFMKM010000006.1_378631-378425:0.181060)0.936:0.135330)0.727:0.065820)0.837:0.069940,((1302_JAHFYN010000001.1_763521-763281:0.000000,1303_NW_013581200.1_763548-763308:0.000000):0.222510,(1330_NW_024470055.1_319715-319931:0.090130,(1346_NW_021941045.1_107284-107070:0.098270,1352_NW_013566988.1_332670-332440:0.040480)0.878:0.098270)0.927:0.171930)0.903:0.142500)0.899:0.092300)0.032:0.021730)0.966:0.125310)0.785:0.039140,(1239_NC_018218.1_134383-134620:0.237480,1341_NW_019716267.1_171411-171567:0.296680)0.618:0.015830)0.855:0.059300)0.888:0.106280)0.787:0.024990):0.217970,(0038_NC_005788.4_383681-384316:0.043280,0040_CP006026.1_345464-346098:0.062140)0.971:0.185220):0.091090,0033_BTGD01000005.1_1103879-1104411:0.278310):0.133840,0036_NC_013083.1_985331-984842:0.232730):0.083750,(0014_LT598447.1_487321-489160:0.163950,(0021_LT598484.1_1178640-1180313:0.107970,(0020_NW_019212881.1_186924-185314:0.138450,0022_LT598472.1_1932519-1934096:0.096640)0.977:0.143270)0.977:0.145860)0.735:0.060740):0.114960,0019_LT598457.1_603432-601689:0.170880):0.204730,((0039_NC_030893.1_943776-944467:0.225500,(0009_NC_006040.1_1431147-1432517:0.257600,0013_NC_036029.1_1099877-1101137:0.242190)0.959:0.195480)0.723:0.025920,0035_NC_016452.1_476683-476009:0.331160)0.862:0.058160):0.024950,0030_LT598491.1_656509-656015:0.204740):0.043550,0024_LT598468.1_1547045-1548279:0.331900):0.065020,(0010_NC_018941.1_1210869-1212207:0.286180,(((0012_FXLY01000007.1_195621-194209:0.136780,0017_NW_024545244.1_172225-170733:0.110280)0.998:0.195950,0008_NW_001834690.1_1447-2995:0.217700)0.638:0.003710,((0018_NC_035922.1_732194-730730:0.356840,(0023_NC_088955.1_109776-108547:0.000540,(1675_JADHYT010000189.1_11571-11447:0.000550,((1595_NW_026695321.1_1221263-1221394:0.000000,2125_MU619237.1_88686-88810:0.000000):0.000550,2726_NW_024538561.1_442702-442851:0.000550)0.166:0.234450)0.722:0.000540)0.781:0.280660)0.696:0.116590,(((0029_CP019502.1_150904-150281:0.188070,0037_NC_012995.1_1143325-1143968:0.250940)0.945:0.123320,(0015_NC_050719.1_1622851-1624157:0.242270,(0028_NC_050729.1_214105-213566:0.218240,0032_NC_016506.1_881954-882632:0.193390)0.512:0.051190)0.716:0.052010)0.918:0.067710,(((0006_NC_079275.1_768627-770025:0.055180,(((0000_NC_001136.10_780423-781829:0.000000,0001_CP048985.1_770223-771629:0.000000):0.078400,0002_NC_047490.1_764113-765519:0.036400)0.944:0.047030,0007_NC_079259.1_764335-765736:0.055190)0.484:0.028040)0.202:0.020560,(0003_NC_030977.1_580722-582150:0.038380,0005_OX365929.1_592932-594317:0.018030)0.955:0.086130)1.000:0.323600,(0011_NC_016488.1_189918-188474:0.207750,0016_NC_016492.1_587763-586421:0.157100)0.759:0.059330)0.397:0.040190)0.483:0.033900)0.788:0.026660)0.403:0.041980)0.168:0.037840):0.053800,0041_NW_027042680.1_960567-959891:0.259760):0.049260,(0025_NC_020192.1_259593-258432:0.242990,(0034_NC_016520.1_289413-288779:0.298220,2194_KN835178.1_118560-118679:0.000550)0.000:0.000540)0.327:0.044420):0.039090,0027_NC_060201.1_1181048-1182429:0.227520):0.031140,(((0087_LPNL01000009.1_43230-42848:0.326760,0107_BTGA01000009.1_1012785-1013132:0.008080)0.937:0.191930,(0078_LXPE01000003.1_146165-145724:0.148560,(1712_MCGE01000064.1_38074-38212:0.486580,(1524_MCGN01000007.1_1190857-1190691:0.000550,(1647_KZ820138.1_12245-12374:0.000550,(2158_JANVFP010000039.1_417156-417025:0.000550,0127_CP128840.1_547835-547477:0.000540)0.000:0.000540)0.234:0.039170)0.549:0.025690)0.032:0.142380)0.975:0.189150)0.928:0.114350,0059_LPNM01000003.1_65476-64485:0.416630)0.388:0.054670):0.193100,(((1636_CAJVPL010000063.1_8992-8638:0.092540,1709_CAJVPS010000095.1_9709-9370:0.072310)1.000:0.293690,((1505_QKYT01000057.1_102093-101862:0.063050,(1438_NC_089435.1_4631761-4631477:0.017620,1483_QKKE01000620.1_40711-40430:0.000550)0.982:0.094260)0.983:0.094440,((1718_CAJVPJ010001889.1_4572-4765:0.428260,1408_JAAOMT010000710.1_139495-139857:0.380750)0.927:0.210400,((1510_CAJVPK010000381.1_7908-7707:0.015680,1516_PQFF01000016.1_436027-435820:0.046570)0.953:0.101650,(1407_CAJVPV010009124.1_485-232:0.057620,1425_CAJVPT010006587.1_3250-2940:0.201170)0.959:0.165850)0.682:0.056280)0.863:0.077570)0.000:0.011540)0.354:0.018200,(1422_CAMKVN010003135.1_5149-5436:0.021520,(1406_CAJVPP010003028.1_2533-2242:0.010540,1412_CAJVPQ010000943.1_938-647:0.005080)0.140:0.017050)0.984:0.142930)0.757:0.070650):0.227490,((1669_JANBQA010000865.1_8971-8820:0.261210,(1637_NW_024468250.1_337801-337963:0.226000,((1819_JANBOJ010000249.1_16693-17027:0.191250,(((1932_JANBUL010000051.1_28726-28890:0.333410,2235_JANBQF010000521.1_6519-6349:0.111080)0.307:0.001290,(1504_JANBUK010000826.1_1732-1899:0.132010,(1506_JANBUY010000062.1_33116-32783:0.019930,1517_JANBUH010000074.1_19057-18724:0.025650)0.964:0.113300)0.943:0.095840)0.286:0.057210,1860_MU603941.1_19339-19178:0.053380)0.923:0.108130)0.142:0.045000,((1469_JAIXMV010000013.1_358278-358617:0.000000,1470_JANBQD010000056.1_28099-28438:0.000000):0.180160,(1441_JANBUW010001996.1_222-563:0.052500,(1446_JANBSP010000030.1_524-865:0.051840,1545_JAIXMU010000002.1_308319-308659:0.039660)0.520:0.057030)0.990:0.205830)0.863:0.122510)0.508:0.012400)0.916:0.234990)0.987:0.572360,(((((1450_NW_019029048.1_112442-112816:0.436340,1529_MU616863.1_16536-16190:0.150330)0.872:0.081630,(1563_JAAAUI010000369.1_14816-15138:0.042950,1641_JAAAJA010000509.1_1569-1243:0.069630)0.998:0.251110)0.752:0.035290,1474_NW_026251862.1_1148-1487:0.226200)0.885:0.068600,(1415_JAAAVE010000997.1_6341-6684:0.233320,((((1378_JAHRHY010000004.1_962328-962008:0.013850,(1359_JAAAUF010000137.1_15397-15716:0.046840,(1316_JAXBDG010000004.1_914035-913701:0.027690,(1367_JAAAUO010000705.1_9551-9229:0.008970,1370_JAAAXW010000111.1_11557-11235:0.018320)0.880:0.009250)0.704:0.000530)0.452:0.023650)0.951:0.068030,(1375_JAAAHU010000009.1_163852-163511:0.118470,(1386_JAWHKS010000004.1_963602-963276:0.048270,1392_JAAAIL010001167.1_2385-2712:0.009140)0.788:0.027050)0.878:0.051690)0.993:0.117570,((1411_JAAAIS010000076.1_6078-5774:0.027370,(1397_JAAAIK010000464.1_19927-20234:0.030610,1399_JAAAIE010000881.1_13320-13625:0.017460)0.742:0.005670)0.835:0.038530,(1405_JAAAUX010000446.1_22647-22985:0.103500,(1403_JAMKHU010000275.1_19386-19706:0.016350,(1404_KN042419.1_1821360-1821680:0.000000,1435_JAAAUE010005912.1_2406-2717:0.000000):0.009080)0.973:0.061020)0.086:0.015790)0.892:0.055930)0.829:0.055790,(1681_JAABOA010002180.1_2581-2965:0.301780,1418_JAAAIB010000154.1_47766-48079:0.201380)0.765:0.049790)0.855:0.054960)0.833:0.046410)0.153:0.035250,(((1419_JAAAIG010000005.1_104320-103995:0.187290,1448_JAAAIP010000388.1_9632-9945:0.206250)0.745:0.053880,((1615_JAAAUG010002906.1_1688-1375:0.120480,2208_JAAAIC010000374.1_20220-20531:0.145440)0.831:0.057090,(1417_JAAAVF010001175.1_5549-5918:0.237610,1428_JAWHKU010000009.1_291994-291654:0.251560)0.600:0.055740)0.601:0.029080)0.304:0.022870,(1413_JAABNM010000058.1_41662-41349:0.168350,1432_JAAAHW010009528.1_4564-4888:0.150060)0.919:0.080460)0.000:0.000540)0.987:0.292540)0.194:0.048760):0.001830,(1530_RBNK01012068.1_910-1128:0.000550,1827_JABCKT010010422.1_491-609:0.000550)0.836:0.575930):1.537050,(1423_NW_026516247.1_346323-346512:0.000000,(1430_CP118379.1_539587-540036:0.000000,(1444_CP119947.1_540454-540886:0.000000,(1452_NC_070560.1_3364333-3364132:0.000000,(1466_NW_026252497.1_35753-35953:0.000000,(1473_JAHLTZ010000017.1_482410-483096:0.000000,(1475_NW_026251475.1_540424-540611:0.000000,(1478_JAEPRD010000046.1_158730-158930:0.000000,(1481_QEAP01000181.1_17426-17665:0.000000,(1484_LYON02000001.1_3491007-3490798:0.000000,(1485_CAUDNR010004079.1_123123-122950:0.000000,(1489_JAIWND010000020.1_608253-608057:0.000000,(1492_JAIXMP010000022.1_579545-579315:0.000000,(1500_LT558135.1_79885-79717:0.000000,(1501_MCFH01000003.1_1448651-1448822:0.000000,(1512_JABBWI010000086.1_188384-188177:0.000000,(1514_JAIXMF010000042.1_30282-30781:0.000000,(1532_NW_024539571.1_185189-184977:0.000000,(1536_NW_027041907.1_1243550-1243749:0.000000,(1538_JAIXMG010000027.1_137891-138062:0.000000,(1539_FMWQ01000023.1_888587-888461:0.000000,(1544_NW_024540926.1_13211-13368:0.000000,(1552_BLAL01000216.1_155975-156176:0.000000,(1566_NC_057325.1_1517157-1517374:0.000000,(1576_NW_026251696.1_697387-697589:0.000000,(1577_BAABUJ010000059.1_99561-99716:0.000000,(1579_MU172278.1_462315-462160:0.000000,(1582_JACVTC010000005.1_882339-882491:0.000000,(1584_CAJVPU010003430.1_7808-7685:0.000000,(1586_MU622404.1_55572-55421:0.000000,(1588_NW_026252006.1_23034-23267:0.000000,(1600_RDSH01000093.1_36244-36445:0.000000,(1602_RSCD01000002.1_1666402-1666644:0.000000,(1603_MU611924.1_3146-2931:0.000000,(1607_QEAN01000033.1_16134-15664:0.000000,(1608_CAJVPI010000014.1_53379-53547:0.000000,(1616_MCFE01000781.1_25492-25679:0.000000,(1626_JADGJC010000059.1_1536-1710:0.000000,(1638_JABBWB010000347.1_30346-30467:0.000000,(1639_JALCUS010000016.1_63582-63398:0.000000,(1656_JAAZWV010000844.1_10919-10783:0.000000,(1657_CP119900.1_45149-44696:0.000000,(1658_JAEPRC010000180.1_56516-56318:0.000000,(1659_JAIWNF010000010.1_318310-318482:0.000000,(1679_MU603464.1_466-316:0.000000,(1683_JAIXMQ010000030.1_111545-111707:0.000000,(1690_JADGJU010000014.1_15401-15214:0.000000,(1708_JADGJY010000017.1_4087-3848:0.000000,(1710_KN834865.1_1861-2046:0.000000,(1719_JADGIY010000041.1_24345-24511:0.000000,(1725_NC_089477.1_1604054-1603841:0.000000,(1727_NW_024545252.1_1092451-1092686:0.000000,(1728_OAPG01000015.1_328904-328751:0.000000,(1737_WHVC01000057.1_16161-15943:0.000000,(1744_SDEE01000360.1_4214-4406:0.000000,(1746_NW_001849866.1_99722-99898:0.000000,(1758_NW_006711227.1_1071639-1071475:0.000000,(1760_NW_026252089.1_598261-598474:0.000000,(1773_CAJVPN010001463.1_6144-6224:0.000000,(1785_JALCUT010000017.1_77134-76982:0.000000,(1786_DF836327.1_43826-43586:0.000000,(1791_JABBWJ010000021.1_401811-401989:0.000000,(1796_BAABUK010000049.1_36909-36732:0.000000,(1804_NC_089958.1_1132244-1132053:0.000000,(1805_JANBUP010000169.1_8527-8140:0.000000,(1806_OOIN01000001.1_395966-396113:0.000000,(1813_JADGJH010000125.1_9585-9423:0.000000,(1824_NW_027118374.1_304255-304097:0.000000,(1841_NW_024537489.1_6778-6911:0.000000,(1851_WSTY01001239.1_2810-2557:0.000000,(1872_RDSF01002973.1_1113-1278:0.000000,(1876_KZ151008.1_15481-15597:0.000000,(1883_JADGJE010000132.1_9174-9352:0.000000,(1892_MCOG01000159.1_370887-371029:0.000000,(1893_CAJHJB010000013.1_377634-377469:0.000000,(1901_PTRB01000009.1_62736-62629:0.000000,(1902_JADHYV010000056.1_47876-47769:0.000000,(1905_JANFAH010000032.1_324911-324774:0.000000,(1906_JAHLKI010000058.1_59812-59622:0.000000,(1916_OHJM01000018.1_1624524-1624679:0.000000,(1922_JACXVL010001010.1_7926-8284:0.000000,(1927_CAJVPY010001876.1_7670-7503:0.000000,(1934_JAAAJB010000110.1_28487-28301:0.000000,(1952_JAHLKC010000002.1_390737-390844:0.000000,(1960_MCGO01000094.1_140137-140290:0.000000,(1965_NC_085911.1_309790-309948:0.000000,(1972_JADIIV010000715.1_9721-9908:0.000000,(1976_CP144526.1_1031480-1031302:0.000000,(1982_ML769926.1_11518-11292:0.000000,(1994_MU975357.1_1130883-1130665:0.000000,(1997_KZ999829.1_1159-1301:0.000000,(2008_JAGYZC010000002.1_2726609-2726778:0.000000,(2010_WTXI01000027.1_286182-286332:0.000000,(2022_JADGJJ010000149.1_25996-25836:0.000000,(2030_JAMKHW010000004.1_1216943-1217168:0.000000,(2052_NC_063038.1_2508726-2508607:0.000000,(2054_LT795054.1_1317876-1317979:0.000000,(2078_WTXG01000033.1_102409-102247:0.000000,(2097_KN837231.1_78172-77796:0.000000,(2099_PJQL01002126.1_1594-1795:0.000000,(2102_JAIXMR010000065.1_62031-62269:0.000000,(2104_JABBWF010000105.1_67907-67779:0.000000,(2110_NW_020289943.1_3432172-3431951:0.000000,(2116_MU151787.1_6523-6674:0.000000,(2117_NW_006768819.1_87596-87855:0.000000,(2120_KN818455.1_29316-29175:0.000000,(2132_JANFAA010000005.1_389022-389158:0.000000,(2135_JAIVFH010000047.1_207369-207160:0.000000,(2137_PGCI01000279.1_51781-51916:0.000000,(2139_NW_012133848.1_65258-65449:0.000000,(2149_JALCUU010000037.1_199971-199743:0.000000,(2159_JAEPRB010000073.1_719-913:0.000000,(2165_JAACJO010000002.1_2465401-2465565:0.000000,(2199_JAEPRA010000005.1_1160551-1160643:0.000000,(2207_JAMZDL010000119.1_75342-75141:0.000000,(2210_LSSK01001169.1_19159-18991:0.000000,(2215_JANBPU010000013.1_116433-116640:0.000000,(2243_NW_003526575.1_686240-686411:0.000000,(2245_NW_024541252.1_1169336-1169471:0.000000,(2264_NC_026485.1_735596-735417:0.000000,(2278_JABYQP010000019.1_319355-319195:0.000000,(2289_CP110630.1_1751914-1752081:0.000000,(2295_JAIWWG010000023.1_133126-133262:0.000000,(2303_MU278360.1_690568-690411:0.000000,(2337_ML210373.1_6353-6169:0.000000,(2347_KZ303551.1_33776-33888:0.000000,(2354_JANHCV010000001.1_2681876-2681974:0.000000,(2359_MCFC01000002.1_771973-772164:0.000000,(2375_MCFG01000481.1_10862-10962:0.000000,(2398_MU267666.1_5612-5757:0.000000,(2408_WTXF01000053.1_58982-58872:0.000000,(2428_NW_026516694.1_314715-314552:0.000000,(2456_JANBQC010000115.1_41945-41847:0.000000,(2490_CP119909.1_1129812-1130012:0.000000,(2492_JAIXMS010000013.1_433152-433246:0.000000,(2500_JADNRZ010000013.1_61248-61074:0.000000,(2501_JAOTPV010000044.1_31066-31230:0.000000,(2508_MU134429.1_32334-32170:0.000000,(2512_NC_088589.1_88752-88948:0.000000,(2540_NC_088599.1_932527-932668:0.000000,(2543_JABCPV010000487.1_6638-6855:0.000000,(2547_NW_020290247.1_3331698-3331811:0.000000,(2549_CP119895.1_933125-932955:0.000000,(2558_JAIXMN010000004.1_826337-826242:0.000000,(2586_KZ819188.1_904468-904289:0.000000,(2600_JASJQH010009680.1_845-714:0.000000,(2640_NW_006763164.1_27255-27496:0.000000,(2644_LSSN01000562.1_14350-14536:0.000000,(2655_LATX02000165.1_327048-327141:0.000000,(2663_KV417573.1_198330-197871:0.000000,(2676_JAAAIY010000042.1_124055-124219:0.000000,(2686_NC_089309.1_1185608-1185423:0.000000,(2704_JASBWV010000003.1_644751-644850:0.000000,(2707_JANBUO010000032.1_20058-20171:0.000000,(2750_NW_013547019.1_172829-172648:0.000000,2761_NW_020289923.1_388731-388924:0.000000):0.000000):0.000000):0.000000):0.000000):0.000000):0.000000):0.000000):0.000000):0.000000):0.000000):0.000000):0.000000):0.000000):0.000000):0.000000):0.000000):0.000000):0.000000):0.000000):0.000000):0.000000):0.000000):0.000000):0.000000):0.000000):0.000000):0.000000):0.000000):0.000000):0.000000):0.000000):0.000000):0.000000):0.000000):0.000000):0.000000):0.000000):0.000000):0.000000):0.000000):0.000000):0.000000):0.000000):0.000000):0.000000):0.000000):0.000000):0.000000):0.000000):0.000000):0.000000):0.000000):0.000000):0.000000):0.000000):0.000000):0.000000):0.000000):0.000000):0.000000):0.000000):0.000000):0.000000):0.000000):0.000000):0.000000):0.000000):0.000000):0.000000):0.000000):0.000000):0.000000):0.000000):0.000000):0.000000):0.000000):0.000000):0.000000):0.000000):0.000000):0.000000):0.000000):0.000000):0.000000):0.000000):0.000000):0.000000):0.000000):0.000000):0.000000):0.000000):0.000000):0.000000):0.000000):0.000000):0.000000):0.000000):0.000000):0.000000):0.000000):0.000000):0.000000):0.000000):0.000000):0.000000):0.000000):0.000000):0.000000):0.000000):0.000000):0.000000):0.000000):0.000000):0.000000):0.000000):0.000000):0.000000):0.000000):0.000000):0.000000):0.000000):0.000000):0.000000):0.000000):0.000000):0.000000):0.000000):0.000000):0.000000):0.000000):0.000000):0.000000):0.000000):0.000000):0.000000):0.000000):0.000000):0.000000):0.000000):0.000000):0.000000):0.000000):0.000000):0.000000):0.000000):0.000000):0.000000):0.000000):0.000000):0.000000):0.000000):0.000000):0.000000):0.000000):3.797311);
```
