## Supplementary material for "RNAhub - an automated pipeline to search and align RNA homologs with secondary structure assessment": infernal_1.cacofold.power

```
# Power analysis of CaCoFold structure
#
# Powertype = SINGLE SUBSTITUTIONS
# covary left_pos right_pos substitutions power
#----------------------------------------------------------------
478		918		14		0.45
479		917		17		0.52
480		916		8		0.24
* 481		915		11		0.35
482		914		2		0.00
* 483		913		10		0.32
484		912		11		0.35
497		667		16		0.50
498		666		23		0.64
* 499		665		23		0.64
* 500		664		26		0.69
* 501		663		30		0.74
502		662		44		0.84
* 542		661		47		0.85
678		692		0		0.00
679		691		6		0.16
680		690		4		0.07
681		689		11		0.35
693		911		3		0.02
694		910		21		0.61
* 696		909		22		0.63
* 697		869		38		0.81
* 698		868		33		0.77
* 700		791		31		0.75
701		753		39		0.81
919		1555		1		0.00
920		1554		0		0.00
921		1553		2		0.00
922		1552		0		0.00
923		1551		1		0.00
924		1550		10		0.32
925		1549		4		0.07
926		1548		11		0.35
927		1467		24		0.66
928		1466		31		0.75
929		1465		31		0.75
930		1464		35		0.78
931		1463		30		0.74
932		1462		20		0.59
933		1461		31		0.75
937		1460		34		0.78
938		1459		32		0.76
939		1427		26		0.69
940		1426		29		0.73
941		1425		24		0.66
942		1424		24		0.66
943		1423		28		0.72
944		1422		18		0.55
945		1421		15		0.47
953		1407		20		0.59
954		1406		16		0.50
955		1405		10		0.32
956		1403		14		0.45
957		1402		18		0.55
958		1401		22		0.63
959		1400		18		0.55
1322		1334		23		0.64
1323		1333		19		0.57
1324		1332		21		0.61
#
# BPAIRS 59
# avg substitutions per BP 19.2
# BPAIRS expected to covary 29.3 +/- 3.2
# BPAIRS observed to covary 10
#
```
