## Supplementary material for "RNAhub - an automated pipeline to search and align RNA homologs with secondary structure assessment": infernal_1.cov

```
#
# Method Target_E-val [cov_min,cov_max] [FP | TP True Found | Sen PPV F] 
# GTp    0.05           [-9.95,96.85]    [0 | 10 36 10 | 27.78 100.00 43.48] 
#
# #tests = 0 (base pairs) 81810 (others)
# in_given  left_pos       right_pos        score      E-value          pvalue      substitutions      power
#----------------------------------------------------------------------------------------------------------------
*	       481	       915	56.35189	2.90276e-06	3.54817e-11	11		0.35
*	       483	       913	42.63433	0.00207598	2.53756e-08	10		0.32
*	       499	       665	47.24650	0.000231478	2.82945e-09	23		0.64
*	       500	       664	71.70862	1.82408e-09	2.22966e-14	26		0.69
*	       501	       663	83.43428	6.53168e-12	7.98397e-17	30		0.74
*	       542	       661	64.41474	6.09577e-08	7.45113e-13	47		0.85
*	       696	       909	38.06508	0.0180353	2.20454e-07	22		0.63
*	       697	       869	96.84536	1.02315e-14	1.25064e-19	38		0.81
*	       698	       868	42.14502	0.00263385	3.21947e-08	33		0.77
*	       700	       791	37.22978	0.026978	3.29764e-07	31		0.75
```
