## Supplementary material for "RNAhub - an automated pipeline to search and align RNA homologs with secondary structure assessment": infernal_1.power

```
# Power analysis of given structure 
#
# Powertype = SINGLE SUBSTITUTIONS
# covary  left_pos      right_pos    substitutions      power
#----------------------------------------------------------------
          478		918		14		0.45
          479		917		17		0.52
          480		916		8		0.24
     *    481		915		11		0.35
          482		914		2		0.00
     *    483		913		10		0.32
          484		912		11		0.35
          497		667		16		0.50
          498		666		23		0.64
     *    499		665		23		0.64
     *    500		664		26		0.69
     *    501		663		30		0.74
          502		662		44		0.84
     *    542		661		47		0.85
          678		692		0		0.00
          679		691		6		0.16
          680		690		4		0.07
          681		689		11		0.35
          693		911		3		0.02
          694		910		21		0.61
     *    696		909		22		0.63
     *    697		869		38		0.81
     *    698		868		33		0.77
     *    700		791		31		0.75
          919		1555		1		0.00
          920		1554		0		0.00
          921		1553		2		0.00
          922		1552		0		0.00
          923		1551		1		0.00
          924		1550		10		0.32
          925		1549		4		0.07
          926		1548		11		0.35
          927		1467		24		0.66
          928		1466		31		0.75
          944		1402		17		0.52
          945		1401		19		0.57
#
# BPAIRS 36
# avg substitutions per BP  15.9
# BPAIRS expected to covary 14.5 +/- 2.4
# BPAIRS observed to covary 10
#
```
