## Supplementary material for "RNAhub - an automated pipeline to search and align RNA homologs with secondary structure assessment": infernal_1.sorted.cov

```
#
# Method Target_E-val [cov_min,cov_max] [FP | TP True Found | Sen PPV F] 
# GTp    0.05         [-9.95,96.85]     [0 | 10 36 10 | 27.78 100.00 43.48] 
#
#       left_pos       right_pos        score          E-value           pvalue       substitutions      power
#--------------------------------------------------------------------------------------------------------------
*	     697	     869	96.84536	1.02315e-14	1.25064e-19	38		0.81
*	     501	     663	83.43428	6.53168e-12	7.98397e-17	30		0.74
*	     500	     664	71.70862	1.82408e-09	2.22966e-14	26		0.69
*	     542	     661	64.41474	6.09577e-08	7.45113e-13	47		0.85
*	     481	     915	56.35189	2.90276e-06	3.54817e-11	11		0.35
*	     499	     665	47.24650	0.000231478	2.82945e-09	23		0.64
*	     483	     913	42.63433	0.00207598	2.53756e-08	10		0.32
*	     698	     868	42.14502	0.00263385	3.21947e-08	33		0.77
*	     696	     909	38.06508	0.0180353	2.20454e-07	22		0.63
*	     700	     791	37.22978	0.026978	3.29764e-07	31		0.75
```
