## Supplementary material for "RNAhub - an automated pipeline to search and align RNA homologs with secondary structure assessment": infernal_1.surv

```
&
96.800000	1.22234e-05
83.400000	2.44469e-05
71.700000	3.66703e-05
64.400000	4.88938e-05
56.350000	6.11172e-05
47.200000	7.33407e-05
42.600000	8.55641e-05
42.100000	9.77876e-05
38.050000	0.000110011
37.200000	0.000122234
34.550000	0.000134458
34.200000	0.000146681
28.150000	0.000158905
25.900000	0.000171128
25.500000	0.000183352
25.050000	0.000195575
24.300000	0.000207799
23.550000	0.000220022
23.500000	0.000232245
23.050000	0.000244469
22.750000	0.000256692
22.450000	0.000268916
22.400000	0.000281139
22.050000	0.000293363
21.900000	0.000305586
21.800000	0.00031781
21.650000	0.000330033
21.500000	0.000342256
21.100000	0.00035448
20.850000	0.000366703
20.750000	0.000378927
20.700000	0.00039115
20.350000	0.000403374
20.050000	0.000427821
20.000000	0.000440044
19.750000	0.000464491
19.500000	0.000476714
19.450000	0.000501161
19.250000	0.000513385
19.100000	0.000525608
19.000000	0.000537832
18.900000	0.000550055
18.850000	0.000562278
18.800000	0.000598949
18.650000	0.000611172
18.550000	0.000623396
18.400000	0.000647843
18.300000	0.000660066
18.250000	0.000672289
18.200000	0.000684513
18.150000	0.00070896
17.900000	0.000721183
17.850000	0.000733407
17.650000	0.00074563
17.500000	0.000757854
17.400000	0.000770077
17.350000	0.000794524
17.300000	0.000806747
17.250000	0.000818971
17.150000	0.000831194
17.050000	0.000843418
17.000000	0.000867865
16.950000	0.000892311
16.850000	0.000916758
16.800000	0.000928982
16.750000	0.000953429
16.650000	0.000977876
16.600000	0.000990099
16.500000	0.00101455
16.450000	0.00102677
16.350000	0.00103899
16.300000	0.00106344
16.250000	0.00110011
16.100000	0.00111233
16.000000	0.00112456
15.900000	0.001149
15.850000	0.00116123
15.800000	0.00118567
15.750000	0.00121012
15.700000	0.00125901
15.650000	0.00128346
15.600000	0.00130791
15.550000	0.00133236
15.450000	0.00134458
15.350000	0.00139347
15.300000	0.00143014
15.250000	0.00145459
15.200000	0.00147904
15.150000	0.00151571
15.100000	0.0015646
15.050000	0.00157682
15.000000	0.00162572
14.950000	0.00165017
14.900000	0.00167461
14.800000	0.00168684
14.750000	0.00169906
14.700000	0.00172351
14.650000	0.0017724
14.600000	0.00179685
14.550000	0.00182129
14.500000	0.00185796
14.450000	0.00188241
14.400000	0.00190686
14.350000	0.0019802
14.300000	0.00202909
14.250000	0.00205354
14.200000	0.00207799
14.150000	0.00212688
14.100000	0.00217577
14.050000	0.00221244
14.000000	0.00227356
13.950000	0.00228578
13.900000	0.00231023
13.850000	0.00233468
13.800000	0.00237135
13.750000	0.00242024
13.700000	0.00245691
13.650000	0.00253025
13.600000	0.00256692
13.550000	0.00260359
13.500000	0.00268916
13.400000	0.00273805
13.350000	0.00283584
13.300000	0.00287251
13.250000	0.00294585
13.200000	0.00305586
13.150000	0.00308031
13.100000	0.00316587
13.050000	0.00319032
13.000000	0.00323921
12.950000	0.00325144
12.900000	0.00327588
12.850000	0.00332478
12.800000	0.00334922
12.750000	0.00341034
12.700000	0.00344701
12.650000	0.00355702
12.600000	0.00359369
12.550000	0.00363036
12.500000	0.00364259
12.450000	0.00369148
12.400000	0.00377704
12.350000	0.00382594
12.300000	0.0039604
12.250000	0.00398484
12.200000	0.00407041
12.150000	0.00410708
12.100000	0.00426598
12.050000	0.00436377
12.000000	0.004486
11.950000	0.00455934
11.900000	0.00471825
11.850000	0.00485271
11.800000	0.0049505
11.750000	0.00501161
11.700000	0.00513385
11.650000	0.00529275
11.600000	0.00541499
11.550000	0.00554944
11.500000	0.00563501
11.450000	0.00574502
11.400000	0.00585503
11.350000	0.00595282
11.300000	0.00606283
11.250000	0.00619729
11.200000	0.00629507
11.150000	0.00639286
11.100000	0.00658844
11.050000	0.00672289
11.000000	0.00683291
10.950000	0.00701626
10.900000	0.00718739
10.850000	0.00727295
10.800000	0.0074563
10.750000	0.00756631
10.700000	0.00777411
10.650000	0.00795746
10.600000	0.00810414
10.550000	0.00827527
10.500000	0.00854419
10.450000	0.00876421
10.400000	0.00899646
10.350000	0.00919203
10.300000	0.00939983
10.250000	0.00960763
10.200000	0.0098032
10.150000	0.00996211
10.100000	0.010121
10.050000	0.0102921
10.000000	0.0105122
9.950000	0.0107077
9.900000	0.0109278
9.850000	0.0111356
9.800000	0.0113067
9.750000	0.0115512
9.700000	0.0116856
9.650000	0.0120401
9.600000	0.0123823
9.550000	0.012639
9.500000	0.0129446
9.450000	0.013348
9.400000	0.0136169
9.350000	0.0139714
9.300000	0.0143625
9.250000	0.0146559
9.200000	0.0150593
9.150000	0.0153893
9.100000	0.0157193
9.050000	0.015976
9.000000	0.0163305
8.950000	0.0167094
8.900000	0.0169906
8.850000	0.0173084
8.800000	0.0176262
8.750000	0.018054
8.700000	0.0184207
8.650000	0.0187263
8.600000	0.0191419
8.550000	0.0195697
8.500000	0.0198387
8.450000	0.0203154
8.400000	0.0206454
8.350000	0.0210243
8.300000	0.0215255
8.250000	0.0219655
8.200000	0.0223934
8.150000	0.0227723
8.100000	0.0232368
8.050000	0.0238235
8.000000	0.0243124
7.950000	0.0247647
7.900000	0.0251925
7.850000	0.0257181
7.800000	0.0262193
7.750000	0.0267571
7.700000	0.0273072
7.650000	0.0277594
7.600000	0.0284073
7.550000	0.0290307
7.500000	0.0296052
7.450000	0.0300941
7.400000	0.0308764
7.350000	0.0314143
7.300000	0.0320132
7.250000	0.0325999
7.200000	0.0331744
7.150000	0.0336878
7.100000	0.034519
7.050000	0.0352646
7.000000	0.0359125
6.950000	0.0366214
6.900000	0.0373671
6.850000	0.0379782
6.800000	0.0385894
6.750000	0.0392495
6.700000	0.0401051
6.650000	0.0406552
6.600000	0.0414375
6.550000	0.042342
6.500000	0.0431854
6.450000	0.0440166
6.400000	0.0449823
6.350000	0.0458257
6.300000	0.0466324
6.250000	0.0476348
6.200000	0.0484048
6.150000	0.0493094
6.100000	0.050165
6.050000	0.0509718
6.000000	0.0520597
5.950000	0.0530253
5.900000	0.0540765
5.850000	0.0549688
5.800000	0.0560567
5.750000	0.0569979
5.700000	0.0581225
5.650000	0.0595893
5.600000	0.0608361
5.550000	0.0619729
5.500000	0.063073
5.450000	0.0641975
5.400000	0.0656155
5.350000	0.0667156
5.300000	0.0679257
5.250000	0.0691358
5.200000	0.0703581
5.150000	0.0716049
5.100000	0.0728884
5.050000	0.074123
5.000000	0.0754309
4.950000	0.0769955
4.900000	0.0782789
4.850000	0.0798558
4.800000	0.0814204
4.750000	0.0828627
4.700000	0.0845373
4.650000	0.0857719
4.600000	0.0873854
4.550000	0.0890478
4.500000	0.0903924
4.450000	0.0921403
4.400000	0.0937905
4.350000	0.0955262
4.300000	0.0970664
4.250000	0.0989243
4.200000	0.100672
4.150000	0.102408
4.100000	0.104633
4.050000	0.106625
4.000000	0.108569
3.950000	0.110671
3.900000	0.112615
3.850000	0.114913
3.800000	0.117113
3.750000	0.119215
3.700000	0.121525
3.650000	0.12375
3.600000	0.125901
3.550000	0.127845
3.500000	0.129972
3.450000	0.132453
3.400000	0.134556
3.350000	0.137037
3.300000	0.139641
3.250000	0.142171
3.200000	0.144579
3.150000	0.14695
3.100000	0.149346
3.050000	0.152231
3.000000	0.154663
2.950000	0.157585
2.900000	0.160689
2.850000	0.163611
2.800000	0.166471
2.750000	0.169441
2.700000	0.172632
2.650000	0.175639
2.600000	0.178328
2.550000	0.180919
2.500000	0.184342
2.450000	0.187349
2.400000	0.190123
2.350000	0.193522
2.300000	0.196993
2.250000	0.200354
2.200000	0.20374
2.150000	0.207322
2.100000	0.210537
2.050000	0.21413
2.000000	0.217602
1.950000	0.221171
1.900000	0.225083
1.850000	0.229067
1.800000	0.232087
1.750000	0.236304
1.700000	0.240105
1.650000	0.244432
1.600000	0.248515
1.550000	0.252744
1.500000	0.256986
1.450000	0.260861
1.400000	0.265457
1.350000	0.270541
1.300000	0.275333
1.250000	0.279685
1.200000	0.284207
1.150000	0.288779
1.100000	0.293546
1.050000	0.298191
1.000000	0.302799
0.950000	0.307517
0.900000	0.312431
0.850000	0.316917
0.800000	0.321953
0.750000	0.327136
0.700000	0.332074
0.650000	0.337123
0.600000	0.342648
0.550000	0.348038
0.500000	0.354089
0.450000	0.359809
0.400000	0.366104
0.350000	0.373805
0.300000	0.380455
0.250000	0.387679
0.200000	0.394976
0.150000	0.402909
0.100000	0.411832
0.050000	0.422271
0.000000	0.434825
-0.050000	0.449346
-0.100000	0.463978
-0.150000	0.479526
-0.200000	0.494524
-0.250000	0.508569
-0.300000	0.51913
-0.350000	0.527466
-0.400000	0.53557
-0.450000	0.543931
-0.500000	0.55173
-0.550000	0.559638
-0.600000	0.566887
-0.650000	0.573597
-0.700000	0.580369
-0.750000	0.587031
-0.800000	0.594536
-0.850000	0.601589
-0.900000	0.609131
-0.950000	0.616159
-1.000000	0.623102
-1.050000	0.63007
-1.100000	0.637257
-1.150000	0.643992
-1.200000	0.651656
-1.250000	0.658599
-1.300000	0.665408
-1.350000	0.671923
-1.400000	0.678316
-1.450000	0.684684
-1.500000	0.691236
-1.550000	0.697836
-1.600000	0.704425
-1.650000	0.710732
-1.700000	0.716758
-1.750000	0.723029
-1.800000	0.729043
-1.850000	0.73491
-1.900000	0.74046
-1.950000	0.745875
-2.000000	0.751228
-2.050000	0.756155
-2.100000	0.761912
-2.150000	0.767253
-2.200000	0.772228
-2.250000	0.777949
-2.300000	0.783132
-2.350000	0.788168
-2.400000	0.793143
-2.450000	0.797739
-2.500000	0.802714
-2.550000	0.80753
-2.600000	0.812126
-2.650000	0.816685
-2.700000	0.821208
-2.750000	0.825559
-2.800000	0.829581
-2.850000	0.83381
-2.900000	0.837868
-2.950000	0.842024
-3.000000	0.846302
-3.050000	0.850006
-3.100000	0.853967
-3.150000	0.857438
-3.200000	0.861068
-3.250000	0.865078
-3.300000	0.868647
-3.350000	0.872057
-3.400000	0.875162
-3.450000	0.878303
-3.500000	0.88131
-3.550000	0.884733
-3.600000	0.887789
-3.650000	0.890955
-3.700000	0.894096
-3.750000	0.897005
-3.800000	0.899841
-3.850000	0.902359
-3.900000	0.905281
-3.950000	0.908006
-4.000000	0.910744
-4.050000	0.913421
-4.100000	0.916184
-4.150000	0.918702
-4.200000	0.92111
-4.250000	0.923371
-4.300000	0.925547
-4.350000	0.927979
-4.400000	0.93029
-4.450000	0.932783
-4.500000	0.934922
-4.550000	0.936805
-4.600000	0.938932
-4.650000	0.940863
-4.700000	0.942917
-4.750000	0.944774
-4.800000	0.946351
-4.850000	0.948197
-4.900000	0.949725
-4.950000	0.951228
-5.000000	0.953099
-5.050000	0.95481
-5.100000	0.956289
-5.150000	0.958
-5.200000	0.95932
-5.250000	0.960653
-5.300000	0.961887
-5.350000	0.963207
-5.400000	0.964552
-5.450000	0.965762
-5.500000	0.966801
-5.550000	0.967962
-5.600000	0.969197
-5.650000	0.970285
-5.700000	0.971128
-5.750000	0.972094
-5.800000	0.972925
-5.850000	0.973976
-5.900000	0.974759
-5.950000	0.975553
-6.000000	0.976335
-6.050000	0.977215
-6.100000	0.977802
-6.150000	0.978523
-6.200000	0.979245
-6.250000	0.979905
-6.300000	0.980516
-6.350000	0.981164
-6.400000	0.981787
-6.450000	0.982313
-6.500000	0.982863
-6.550000	0.983462
-6.600000	0.984024
-6.650000	0.984574
-6.700000	0.985112
-6.750000	0.985576
-6.800000	0.985943
-6.850000	0.98631
-6.900000	0.986628
-6.950000	0.98697
-7.000000	0.987288
-7.050000	0.987605
-7.100000	0.987997
-7.150000	0.9884
-7.200000	0.988767
-7.250000	0.989048
-7.300000	0.989341
-7.350000	0.98961
-7.400000	0.98994
-7.450000	0.990258
-7.500000	0.990588
-7.550000	0.99082
-7.600000	0.991077
-7.650000	0.991407
-7.700000	0.991725
-7.750000	0.992006
-7.800000	0.992214
-7.850000	0.992446
-7.900000	0.992556
-7.950000	0.992825
-8.000000	0.992935
-8.050000	0.993094
-8.100000	0.993363
-8.150000	0.993595
-8.200000	0.993717
-8.250000	0.993876
-8.300000	0.994072
-8.350000	0.994169
-8.400000	0.994255
-8.450000	0.994377
-8.500000	0.994451
-8.550000	0.994622
-8.600000	0.994719
-8.650000	0.994915
-8.700000	0.995013
-8.750000	0.995135
-8.800000	0.995318
-8.850000	0.995367
-8.900000	0.995465
-8.950000	0.995538
-9.000000	0.995636
-9.050000	0.995746
-9.100000	0.995893
-9.150000	0.996027
-9.200000	0.996088
-9.250000	0.996162
-9.300000	0.996296
-9.350000	0.996382
-9.400000	0.996443
-9.450000	0.996504
-9.500000	0.99659
-9.550000	0.996639
-9.600000	0.9967
-9.650000	0.996785
-9.700000	0.996822
-9.750000	0.996871
-9.800000	0.996993
-9.850000	0.997054
-9.900000	0.997103
-9.950000	1
&
38.350000	6.11172e-07
37.350000	1.22234e-06
33.600000	1.83352e-06
33.050000	2.44469e-06
32.900000	3.05586e-06
32.650000	3.66703e-06
32.550000	4.27821e-06
32.350000	4.88938e-06
32.250000	5.50055e-06
31.950000	6.11172e-06
31.900000	6.72289e-06
31.800000	7.33407e-06
31.450000	7.94524e-06
31.150000	8.55641e-06
31.100000	9.16758e-06
31.050000	9.77876e-06
30.700000	1.03899e-05
30.500000	1.10011e-05
30.450000	1.16123e-05
30.300000	1.22234e-05
30.200000	1.28346e-05
30.050000	1.34458e-05
30.000000	1.58905e-05
29.950000	1.65017e-05
29.800000	1.71128e-05
29.750000	1.83352e-05
29.700000	1.89463e-05
29.600000	1.95575e-05
29.450000	2.01687e-05
29.400000	2.07799e-05
29.350000	2.1391e-05
29.200000	2.20022e-05
29.150000	2.26134e-05
29.050000	2.32245e-05
28.650000	2.38357e-05
28.600000	2.44469e-05
28.400000	2.50581e-05
28.200000	2.56692e-05
28.150000	2.62804e-05
28.100000	2.75028e-05
28.050000	2.81139e-05
28.000000	2.87251e-05
27.900000	2.93363e-05
27.850000	2.99474e-05
27.750000	3.05586e-05
27.700000	3.11698e-05
27.650000	3.36145e-05
27.600000	3.42256e-05
27.550000	3.48368e-05
27.450000	3.5448e-05
27.400000	3.60592e-05
27.350000	3.66703e-05
27.250000	3.72815e-05
27.200000	3.85039e-05
27.150000	3.97262e-05
27.050000	4.09485e-05
27.000000	4.15597e-05
26.750000	4.27821e-05
26.700000	4.40044e-05
26.650000	4.46156e-05
26.600000	4.58379e-05
26.550000	4.76714e-05
26.500000	4.9505e-05
26.400000	5.01161e-05
26.300000	5.13385e-05
26.250000	5.19496e-05
26.200000	5.25608e-05
26.150000	5.50055e-05
26.100000	5.6839e-05
26.000000	5.74502e-05
25.950000	5.86725e-05
25.900000	6.05061e-05
25.850000	6.17284e-05
25.750000	6.53954e-05
25.700000	6.72289e-05
25.650000	6.84513e-05
25.600000	7.0896e-05
25.550000	7.21183e-05
25.450000	7.39518e-05
25.400000	7.63965e-05
25.350000	7.76189e-05
25.300000	8.06747e-05
25.250000	8.18971e-05
25.150000	8.43418e-05
25.100000	8.80088e-05
25.050000	9.04535e-05
25.000000	9.2287e-05
24.950000	9.53429e-05
24.900000	9.71764e-05
24.850000	9.96211e-05
24.800000	0.000102066
24.750000	0.000106955
24.700000	0.000110011
24.650000	0.000113067
24.600000	0.000116734
24.550000	0.000117345
24.500000	0.00011979
24.450000	0.000121623
24.400000	0.000122846
24.350000	0.000125901
24.300000	0.000129569
24.250000	0.000131402
24.200000	0.000133847
24.150000	0.000137514
24.100000	0.000139958
24.050000	0.000144237
24.000000	0.000147293
23.950000	0.000149737
23.900000	0.000154627
23.850000	0.000157682
23.800000	0.000161961
23.750000	0.000166239
23.700000	0.000169906
23.650000	0.000174795
23.600000	0.000177851
23.550000	0.000180907
23.500000	0.000185185
23.450000	0.000190075
23.400000	0.00019802
23.350000	0.000202909
23.300000	0.000205965
23.250000	0.000212077
23.200000	0.000215744
23.150000	0.000220022
23.100000	0.000227967
23.050000	0.000232857
23.000000	0.000238357
22.950000	0.000242635
22.900000	0.000248136
22.850000	0.000253636
22.800000	0.000259137
22.750000	0.000264638
22.700000	0.000270138
22.650000	0.000275028
22.600000	0.000278695
22.550000	0.000283584
22.500000	0.000292751
22.450000	0.000294585
22.400000	0.000301308
22.350000	0.000308642
22.300000	0.000315976
22.250000	0.000321477
22.200000	0.000326977
22.150000	0.000332478
22.100000	0.000339201
22.050000	0.000346535
22.000000	0.000358758
21.950000	0.000365481
21.900000	0.000374649
21.850000	0.000382594
21.800000	0.000388706
21.750000	0.000397262
21.700000	0.000405207
21.650000	0.000413152
21.600000	0.000416208
21.550000	0.000424154
21.500000	0.000430876
21.450000	0.000436377
21.400000	0.000444322
21.350000	0.000451045
21.300000	0.000460213
21.250000	0.000473047
21.200000	0.000480381
21.150000	0.000488938
21.100000	0.000497494
21.050000	0.000507884
21.000000	0.000517052
20.950000	0.000529886
20.900000	0.000540887
20.850000	0.000550666
20.800000	0.000559834
20.750000	0.000572668
20.700000	0.000584892
20.650000	0.000598949
20.600000	0.000606894
20.550000	0.00061545
20.500000	0.000632563
20.450000	0.000644787
20.400000	0.000656399
20.350000	0.000676568
20.300000	0.000690625
20.250000	0.000705904
20.200000	0.00072485
20.150000	0.000738907
20.100000	0.000754798
20.050000	0.000765188
20.000000	0.000774966
19.950000	0.000799413
19.900000	0.000812859
19.850000	0.000827527
19.800000	0.000844029
19.750000	0.00086053
19.700000	0.000877643
19.650000	0.000898423
19.600000	0.000918592
19.550000	0.000935094
19.500000	0.000957707
19.450000	0.000980931
19.400000	0.00100049
19.350000	0.00101882
19.300000	0.00103716
19.250000	0.00105366
19.200000	0.00107261
19.150000	0.00110194
19.100000	0.001127
19.050000	0.00114595
19.000000	0.00116734
18.950000	0.00118934
18.900000	0.00121134
18.850000	0.00123029
18.800000	0.0012529
18.750000	0.00127674
18.700000	0.0012963
18.650000	0.00132502
18.600000	0.00134947
18.550000	0.00137269
18.500000	0.00139836
18.450000	0.0014222
18.400000	0.00144603
18.350000	0.00147537
18.300000	0.00150532
18.250000	0.00153832
18.200000	0.00157071
18.150000	0.00160066
18.100000	0.00163305
18.050000	0.00166422
18.000000	0.00168867
17.950000	0.00171801
17.900000	0.00174856
17.850000	0.00177729
17.800000	0.00181457
17.750000	0.00185063
17.700000	0.0018928
17.650000	0.00193253
17.600000	0.00197348
17.550000	0.00200403
17.500000	0.0020352
17.450000	0.00207126
17.400000	0.00211282
17.350000	0.00215499
17.300000	0.0021935
17.250000	0.00224117
17.200000	0.0022864
17.150000	0.00232001
17.100000	0.00235974
17.050000	0.00240985
17.000000	0.00245141
16.950000	0.00249786
16.900000	0.00254248
16.850000	0.00259504
16.800000	0.00263904
16.750000	0.00268977
16.700000	0.00274111
16.650000	0.00278939
16.600000	0.00284928
16.550000	0.0028994
16.500000	0.00294891
16.450000	0.00299597
16.400000	0.00304547
16.350000	0.0030962
16.300000	0.00315793
16.250000	0.00322393
16.200000	0.00327283
16.150000	0.00333028
16.100000	0.00338345
16.050000	0.00344762
16.000000	0.00350813
15.950000	0.00356375
15.900000	0.00363586
15.850000	0.00369759
15.800000	0.00375993
15.750000	0.00383694
15.700000	0.0039115
15.650000	0.00398301
15.600000	0.00404229
15.550000	0.00411624
15.500000	0.00419264
15.450000	0.00427759
15.400000	0.00435582
15.350000	0.00442855
15.300000	0.00450495
15.250000	0.00459051
15.200000	0.00468036
15.150000	0.00477448
15.100000	0.00485087
15.050000	0.00494622
15.000000	0.00503056
14.950000	0.00511857
14.900000	0.00519558
14.850000	0.00529336
14.800000	0.00538871
14.750000	0.00549383
14.700000	0.00558122
14.650000	0.00566068
14.600000	0.00576274
14.550000	0.00588131
14.500000	0.00599438
14.450000	0.00609522
14.400000	0.00620034
14.350000	0.00630852
14.300000	0.0064222
14.250000	0.00654871
14.200000	0.00666361
14.150000	0.00680112
14.100000	0.00693436
14.050000	0.00705293
14.000000	0.00717577
13.950000	0.00732062
13.900000	0.0074563
13.850000	0.0075712
13.800000	0.00769833
13.750000	0.00783034
13.700000	0.0079648
13.650000	0.00809925
13.600000	0.00823127
13.550000	0.00837673
13.500000	0.00853319
13.450000	0.00868659
13.400000	0.00883755
13.350000	0.00899768
13.300000	0.00915108
13.250000	0.00931854
13.200000	0.0094805
13.150000	0.00964552
13.100000	0.0098142
13.050000	0.00999694
13.000000	0.0101717
12.950000	0.0103594
12.900000	0.0105592
12.850000	0.010756
12.800000	0.0109461
12.750000	0.0111307
12.700000	0.011325
12.650000	0.011523
12.600000	0.0117229
12.550000	0.0119441
12.500000	0.0121422
12.450000	0.0123463
12.400000	0.0125565
12.350000	0.0128004
12.300000	0.0130198
12.250000	0.0132331
12.200000	0.0134721
12.150000	0.0136933
12.100000	0.0139317
12.050000	0.0141853
12.000000	0.0143992
11.950000	0.014637
11.900000	0.0148631
11.850000	0.0151192
11.800000	0.015382
11.750000	0.0156362
11.700000	0.0159009
11.650000	0.0161624
11.600000	0.0164369
11.550000	0.016696
11.500000	0.0169802
11.450000	0.0172681
11.400000	0.0175639
11.350000	0.0178505
11.300000	0.0181445
11.250000	0.0184586
11.200000	0.0187648
11.150000	0.0190741
11.100000	0.0193919
11.050000	0.0197036
11.000000	0.0200483
10.950000	0.0203416
10.900000	0.0206894
10.850000	0.0210414
10.800000	0.0214014
10.750000	0.0217535
10.700000	0.0221189
10.650000	0.0224814
10.600000	0.0228805
10.550000	0.0232814
10.500000	0.0236634
10.450000	0.0240796
10.400000	0.0245251
10.350000	0.0249432
10.300000	0.0253539
10.250000	0.0257909
10.200000	0.0262052
10.150000	0.0266599
10.100000	0.0270872
10.050000	0.0275156
10.000000	0.0279947
9.950000	0.0284629
9.900000	0.0289512
9.850000	0.0294365
9.800000	0.0299566
9.750000	0.03047
9.700000	0.0309583
9.650000	0.0314564
9.600000	0.0319729
9.550000	0.0325162
9.500000	0.0330473
9.450000	0.0336016
9.400000	0.034115
9.350000	0.0346687
9.300000	0.03525
9.250000	0.0358306
9.200000	0.0363929
9.150000	0.0369686
9.100000	0.0375602
9.050000	0.038161
9.000000	0.0387758
8.950000	0.0394206
8.900000	0.0400862
8.850000	0.0407517
8.800000	0.0414075
8.750000	0.0420511
8.700000	0.0427075
8.650000	0.0434061
8.600000	0.0441248
8.550000	0.0448301
8.500000	0.0455513
8.450000	0.0462945
8.400000	0.0470199
8.350000	0.0477399
8.300000	0.0485112
8.250000	0.0492745
8.200000	0.0500532
8.150000	0.0508721
8.100000	0.0516874
8.050000	0.0525443
8.000000	0.0533633
7.950000	0.0541743
7.900000	0.0550086
7.850000	0.0558966
7.800000	0.0567425
7.750000	0.0576238
7.700000	0.058521
7.650000	0.0594127
7.600000	0.0603264
7.550000	0.0612914
7.500000	0.0622729
7.450000	0.0632502
7.400000	0.0642134
7.350000	0.0651999
7.300000	0.0661863
7.250000	0.0671691
7.200000	0.068249
7.150000	0.0693357
7.100000	0.0704559
7.050000	0.0715139
7.000000	0.0726775
6.950000	0.073766
6.900000	0.0748527
6.850000	0.0759479
6.800000	0.0771287
6.750000	0.0783022
6.700000	0.079527
6.650000	0.0807346
6.600000	0.0819197
6.550000	0.0831842
6.500000	0.0844237
6.450000	0.0856588
6.400000	0.0868995
6.350000	0.088186
6.300000	0.0894915
6.250000	0.090808
6.200000	0.0921599
6.150000	0.0935222
6.100000	0.0948979
6.050000	0.0963495
6.000000	0.0978034
5.950000	0.0992996
5.900000	0.100774
5.850000	0.102249
5.800000	0.103779
5.750000	0.105286
5.700000	0.106873
5.650000	0.108442
5.600000	0.110055
5.550000	0.111658
5.500000	0.113258
5.450000	0.114862
5.400000	0.116509
5.350000	0.118185
5.300000	0.119829
5.250000	0.121565
5.200000	0.123316
5.150000	0.125116
5.100000	0.126921
5.050000	0.128715
5.000000	0.130603
4.950000	0.132491
4.900000	0.13442
4.850000	0.136365
4.800000	0.138269
4.750000	0.140171
4.700000	0.142138
4.650000	0.144166
4.600000	0.146203
4.550000	0.148245
4.500000	0.15032
4.450000	0.15234
4.400000	0.154455
4.350000	0.156569
4.300000	0.158728
4.250000	0.160906
4.200000	0.163121
4.150000	0.165369
4.100000	0.167668
4.050000	0.170039
4.000000	0.172357
3.950000	0.174697
3.900000	0.177062
3.850000	0.179418
3.800000	0.181845
3.750000	0.184298
3.700000	0.186742
3.650000	0.189272
3.600000	0.191791
3.550000	0.194388
3.500000	0.19687
3.450000	0.199494
3.400000	0.202054
3.350000	0.204636
3.300000	0.207305
3.250000	0.210059
3.200000	0.212835
3.150000	0.215647
3.100000	0.218464
3.050000	0.221295
3.000000	0.224152
2.950000	0.227059
2.900000	0.229957
2.850000	0.232926
2.800000	0.235911
2.750000	0.238927
2.700000	0.242002
2.650000	0.245103
2.600000	0.248147
2.550000	0.251271
2.500000	0.254388
2.450000	0.257554
2.400000	0.26075
2.350000	0.26402
2.300000	0.267277
2.250000	0.270615
2.200000	0.273938
2.150000	0.277365
2.100000	0.280818
2.050000	0.284274
2.000000	0.287789
1.950000	0.291313
1.900000	0.294881
1.850000	0.298446
1.800000	0.302044
1.750000	0.305671
1.700000	0.309315
1.650000	0.313061
1.600000	0.316762
1.550000	0.320491
1.500000	0.324311
1.450000	0.328122
1.400000	0.331934
1.350000	0.335716
1.300000	0.3396
1.250000	0.343538
1.200000	0.347511
1.150000	0.351488
1.100000	0.355516
1.050000	0.359595
1.000000	0.36369
0.950000	0.367769
0.900000	0.371933
0.850000	0.376081
0.800000	0.380299
0.750000	0.384421
0.700000	0.388662
0.650000	0.392937
0.600000	0.397148
0.550000	0.401488
0.500000	0.405758
0.450000	0.410206
0.400000	0.414525
0.350000	0.418877
0.300000	0.423289
0.250000	0.427813
0.200000	0.432343
0.150000	0.436917
0.100000	0.441456
0.050000	0.446061
0.000000	0.450616
-0.050000	0.455174
-0.100000	0.459829
-0.150000	0.464504
-0.200000	0.469175
-0.250000	0.473912
-0.300000	0.478632
-0.350000	0.483336
-0.400000	0.488103
-0.450000	0.492965
-0.500000	0.497726
-0.550000	0.502527
-0.600000	0.507348
-0.650000	0.512159
-0.700000	0.517015
-0.750000	0.521811
-0.800000	0.526551
-0.850000	0.531518
-0.900000	0.536411
-0.950000	0.541334
-1.000000	0.546221
-1.050000	0.551192
-1.100000	0.556095
-1.150000	0.561007
-1.200000	0.56595
-1.250000	0.570887
-1.300000	0.575834
-1.350000	0.580756
-1.400000	0.585637
-1.450000	0.590527
-1.500000	0.595523
-1.550000	0.600508
-1.600000	0.605426
-1.650000	0.610427
-1.700000	0.615424
-1.750000	0.62032
-1.800000	0.625171
-1.850000	0.63023
-1.900000	0.6351
-1.950000	0.640091
-2.000000	0.644921
-2.050000	0.649853
-2.100000	0.654707
-2.150000	0.659635
-2.200000	0.664537
-2.250000	0.66941
-2.300000	0.674223
-2.350000	0.679072
-2.400000	0.683913
-2.450000	0.688746
-2.500000	0.693536
-2.550000	0.69831
-2.600000	0.703034
-2.650000	0.707791
-2.700000	0.712496
-2.750000	0.717191
-2.800000	0.721796
-2.850000	0.726402
-2.900000	0.731
-2.950000	0.735585
-3.000000	0.740155
-3.050000	0.744628
-3.100000	0.749028
-3.150000	0.753364
-3.200000	0.757744
-3.250000	0.762044
-3.300000	0.766357
-3.350000	0.770663
-3.400000	0.775021
-3.450000	0.77923
-3.500000	0.783459
-3.550000	0.787604
-3.600000	0.791769
-3.650000	0.795902
-3.700000	0.799989
-3.750000	0.803989
-3.800000	0.807954
-3.850000	0.811813
-3.900000	0.815623
-3.950000	0.819434
-4.000000	0.823324
-4.050000	0.827025
-4.100000	0.830724
-4.150000	0.834413
-4.200000	0.837931
-4.250000	0.841488
-4.300000	0.844956
-4.350000	0.848432
-4.400000	0.851848
-4.450000	0.855271
-4.500000	0.858579
-4.550000	0.861881
-4.600000	0.865035
-4.650000	0.868141
-4.700000	0.871296
-4.750000	0.874333
-4.800000	0.877384
-4.850000	0.880353
-4.900000	0.883289
-4.950000	0.886168
-5.000000	0.888962
-5.050000	0.891735
-5.100000	0.894465
-5.150000	0.897165
-5.200000	0.899789
-5.250000	0.902353
-5.300000	0.904878
-5.350000	0.907351
-5.400000	0.909834
-5.450000	0.912173
-5.500000	0.914492
-5.550000	0.916827
-5.600000	0.919131
-5.650000	0.921321
-5.700000	0.923524
-5.750000	0.925633
-5.800000	0.927613
-5.850000	0.929658
-5.900000	0.931703
-5.950000	0.933723
-6.000000	0.935579
-6.050000	0.937427
-6.100000	0.939166
-6.150000	0.940905
-6.200000	0.942602
-6.250000	0.944238
-6.300000	0.945881
-6.350000	0.947497
-6.400000	0.949059
-6.450000	0.950595
-6.500000	0.952109
-6.550000	0.9536
-6.600000	0.955034
-6.650000	0.956291
-6.700000	0.957688
-6.750000	0.959006
-6.800000	0.960334
-6.850000	0.961578
-6.900000	0.96284
-6.950000	0.963963
-7.000000	0.965094
-7.050000	0.966186
-7.100000	0.967316
-7.150000	0.968387
-7.200000	0.969449
-7.250000	0.970467
-7.300000	0.971417
-7.350000	0.972359
-7.400000	0.973303
-7.450000	0.974235
-7.500000	0.975112
-7.550000	0.975977
-7.600000	0.976802
-7.650000	0.977604
-7.700000	0.978399
-7.750000	0.979179
-7.800000	0.979891
-7.850000	0.980616
-7.900000	0.981303
-7.950000	0.981994
-8.000000	0.98264
-8.050000	0.983267
-8.100000	0.983867
-8.150000	0.984509
-8.200000	0.985136
-8.250000	0.985678
-8.300000	0.986228
-8.350000	0.986758
-8.400000	0.987247
-8.450000	0.987737
-8.500000	0.98819
-8.550000	0.988625
-8.600000	0.989039
-8.650000	0.989458
-8.700000	0.989848
-8.750000	0.990251
-8.800000	0.99064
-8.850000	0.991007
-8.900000	0.99136
-8.950000	0.991722
-9.000000	0.992063
-9.050000	0.992381
-9.100000	0.992681
-9.150000	0.992992
-9.200000	0.993293
-9.250000	0.99357
-9.300000	0.993843
-9.350000	0.994132
-9.400000	0.99438
-9.450000	0.994617
-9.500000	0.994841
-9.550000	0.995045
-9.600000	0.995259
-9.650000	0.995439
-9.700000	0.99565
-9.750000	0.995851
-9.800000	0.996013
-9.850000	0.996179
-9.900000	0.996351
-9.950000	1
&
204.050000	3.96457e-42
204.000000	4.06165e-42
203.950000	4.1611e-42
203.900000	4.26299e-42
203.850000	4.36737e-42
203.800000	4.47431e-42
203.750000	4.58386e-42
203.700000	4.6961e-42
203.650000	4.81109e-42
203.600000	4.92889e-42
203.550000	5.04958e-42
203.500000	5.17322e-42
203.450000	5.29989e-42
203.400000	5.42967e-42
203.350000	5.56261e-42
203.300000	5.69882e-42
203.250000	5.83836e-42
203.200000	5.98131e-42
203.150000	6.12777e-42
203.100000	6.27781e-42
203.050000	6.43153e-42
203.000000	6.58901e-42
202.950000	6.75034e-42
202.900000	6.91563e-42
202.850000	7.08496e-42
202.800000	7.25844e-42
202.750000	7.43616e-42
202.700000	7.61824e-42
202.650000	7.80478e-42
202.600000	7.99588e-42
202.550000	8.19166e-42
202.500000	8.39224e-42
202.450000	8.59773e-42
202.400000	8.80824e-42
202.350000	9.02392e-42
202.300000	9.24487e-42
202.250000	9.47123e-42
202.200000	9.70314e-42
202.150000	9.94072e-42
202.100000	1.01841e-41
202.050000	1.04335e-41
202.000000	1.0689e-41
201.950000	1.09507e-41
201.900000	1.12188e-41
201.850000	1.14935e-41
201.800000	1.17749e-41
201.750000	1.20632e-41
201.700000	1.23586e-41
201.650000	1.26612e-41
201.600000	1.29712e-41
201.550000	1.32888e-41
201.500000	1.36142e-41
201.450000	1.39475e-41
201.400000	1.4289e-41
201.350000	1.46389e-41
201.300000	1.49973e-41
201.250000	1.53645e-41
201.200000	1.57407e-41
201.150000	1.61262e-41
201.100000	1.6521e-41
201.050000	1.69255e-41
201.000000	1.73399e-41
200.950000	1.77645e-41
200.900000	1.81995e-41
200.850000	1.86451e-41
200.800000	1.91016e-41
200.750000	1.95693e-41
200.700000	2.00485e-41
200.650000	2.05393e-41
200.600000	2.10422e-41
200.550000	2.15575e-41
200.500000	2.20853e-41
200.450000	2.2626e-41
200.400000	2.318e-41
200.350000	2.37476e-41
200.300000	2.4329e-41
200.250000	2.49247e-41
200.200000	2.5535e-41
200.150000	2.61602e-41
200.100000	2.68007e-41
200.050000	2.74569e-41
200.000000	2.81292e-41
199.950000	2.88179e-41
199.900000	2.95235e-41
199.850000	3.02464e-41
199.800000	3.0987e-41
199.750000	3.17457e-41
199.700000	3.2523e-41
199.650000	3.33193e-41
199.600000	3.41351e-41
199.550000	3.49708e-41
199.500000	3.58271e-41
199.450000	3.67043e-41
199.400000	3.7603e-41
199.350000	3.85237e-41
199.300000	3.94669e-41
199.250000	4.04332e-41
199.200000	4.14232e-41
199.150000	4.24374e-41
199.100000	4.34764e-41
199.050000	4.45409e-41
199.000000	4.56315e-41
198.950000	4.67487e-41
198.900000	4.78933e-41
198.850000	4.9066e-41
198.800000	5.02673e-41
198.750000	5.14981e-41
198.700000	5.2759e-41
198.650000	5.40507e-41
198.600000	5.53741e-41
198.550000	5.67299e-41
198.500000	5.81189e-41
198.450000	5.95419e-41
198.400000	6.09997e-41
198.350000	6.24932e-41
198.300000	6.40233e-41
198.250000	6.55908e-41
198.200000	6.71968e-41
198.150000	6.8842e-41
198.100000	7.05275e-41
198.050000	7.22543e-41
198.000000	7.40234e-41
197.950000	7.58358e-41
197.900000	7.76925e-41
197.850000	7.95947e-41
197.800000	8.15435e-41
197.750000	8.354e-41
197.700000	8.55854e-41
197.650000	8.76809e-41
197.600000	8.98276e-41
197.550000	9.20269e-41
197.500000	9.42801e-41
197.450000	9.65884e-41
197.400000	9.89533e-41
197.350000	1.01376e-40
197.300000	1.03858e-40
197.250000	1.06401e-40
197.200000	1.09006e-40
197.150000	1.11675e-40
197.100000	1.14409e-40
197.050000	1.1721e-40
197.000000	1.2008e-40
196.950000	1.2302e-40
196.900000	1.26032e-40
196.850000	1.29118e-40
196.800000	1.32279e-40
196.750000	1.35517e-40
196.700000	1.38835e-40
196.650000	1.42235e-40
196.600000	1.45717e-40
196.550000	1.49285e-40
196.500000	1.5294e-40
196.450000	1.56684e-40
196.400000	1.6052e-40
196.350000	1.6445e-40
196.300000	1.68477e-40
196.250000	1.72602e-40
196.200000	1.76827e-40
196.150000	1.81157e-40
196.100000	1.85592e-40
196.050000	1.90136e-40
196.000000	1.94791e-40
195.950000	1.9956e-40
195.900000	2.04446e-40
195.850000	2.09452e-40
195.800000	2.1458e-40
195.750000	2.19833e-40
195.700000	2.25215e-40
195.650000	2.30729e-40
195.600000	2.36378e-40
195.550000	2.42166e-40
195.500000	2.48095e-40
195.450000	2.54169e-40
195.400000	2.60392e-40
195.350000	2.66767e-40
195.300000	2.73298e-40
195.250000	2.79989e-40
195.200000	2.86844e-40
195.150000	2.93867e-40
195.100000	3.01062e-40
195.050000	3.08432e-40
195.000000	3.15984e-40
194.950000	3.2372e-40
194.900000	3.31646e-40
194.850000	3.39765e-40
194.800000	3.48084e-40
194.750000	3.56606e-40
194.700000	3.65336e-40
194.650000	3.74281e-40
194.600000	3.83444e-40
194.550000	3.92832e-40
194.500000	4.0245e-40
194.450000	4.12303e-40
194.400000	4.22397e-40
194.350000	4.32738e-40
194.300000	4.43333e-40
194.250000	4.54187e-40
194.200000	4.65307e-40
194.150000	4.76699e-40
194.100000	4.88369e-40
194.050000	5.00326e-40
194.000000	5.12575e-40
193.950000	5.25124e-40
193.900000	5.37981e-40
193.850000	5.51152e-40
193.800000	5.64645e-40
193.750000	5.78469e-40
193.700000	5.92632e-40
193.650000	6.07141e-40
193.600000	6.22005e-40
193.550000	6.37233e-40
193.500000	6.52834e-40
193.450000	6.68817e-40
193.400000	6.85191e-40
193.350000	7.01966e-40
193.300000	7.19152e-40
193.250000	7.36759e-40
193.200000	7.54796e-40
193.150000	7.73275e-40
193.100000	7.92207e-40
193.050000	8.11602e-40
193.000000	8.31472e-40
192.950000	8.51828e-40
192.900000	8.72683e-40
192.850000	8.94048e-40
192.800000	9.15936e-40
192.750000	9.3836e-40
192.700000	9.61333e-40
192.650000	9.84869e-40
192.600000	1.00898e-39
192.550000	1.03368e-39
192.500000	1.05899e-39
192.450000	1.08491e-39
192.400000	1.11148e-39
192.350000	1.13869e-39
192.300000	1.16656e-39
192.250000	1.19512e-39
192.200000	1.22438e-39
192.150000	1.25436e-39
192.100000	1.28507e-39
192.050000	1.31653e-39
192.000000	1.34876e-39
191.950000	1.38178e-39
191.900000	1.41561e-39
191.850000	1.45026e-39
191.800000	1.48577e-39
191.750000	1.52214e-39
191.700000	1.55941e-39
191.650000	1.59759e-39
191.600000	1.6367e-39
191.550000	1.67677e-39
191.500000	1.71782e-39
191.450000	1.75987e-39
191.400000	1.80296e-39
191.350000	1.8471e-39
191.300000	1.89232e-39
191.250000	1.93864e-39
191.200000	1.9861e-39
191.150000	2.03473e-39
191.100000	2.08454e-39
191.050000	2.13557e-39
191.000000	2.18785e-39
190.950000	2.24142e-39
190.900000	2.29629e-39
190.850000	2.35251e-39
190.800000	2.4101e-39
190.750000	2.4691e-39
190.700000	2.52955e-39
190.650000	2.59147e-39
190.600000	2.65492e-39
190.550000	2.71991e-39
190.500000	2.7865e-39
190.450000	2.85472e-39
190.400000	2.9246e-39
190.350000	2.9962e-39
190.300000	3.06955e-39
190.250000	3.1447e-39
190.200000	3.22169e-39
190.150000	3.30056e-39
190.100000	3.38136e-39
190.050000	3.46414e-39
190.000000	3.54894e-39
189.950000	3.63583e-39
189.900000	3.72484e-39
189.850000	3.81602e-39
189.800000	3.90944e-39
189.750000	4.00515e-39
189.700000	4.1032e-39
189.650000	4.20365e-39
189.600000	4.30656e-39
189.550000	4.41199e-39
189.500000	4.52e-39
189.450000	4.63065e-39
189.400000	4.74402e-39
189.350000	4.86015e-39
189.300000	4.97913e-39
189.250000	5.10103e-39
189.200000	5.22591e-39
189.150000	5.35384e-39
189.100000	5.48491e-39
189.050000	5.61918e-39
189.000000	5.75674e-39
188.950000	5.89767e-39
188.900000	6.04205e-39
188.850000	6.18997e-39
188.800000	6.3415e-39
188.750000	6.49675e-39
188.700000	6.65579e-39
188.650000	6.81873e-39
188.600000	6.98565e-39
188.550000	7.15667e-39
188.500000	7.33187e-39
188.450000	7.51136e-39
188.400000	7.69524e-39
188.350000	7.88362e-39
188.300000	8.07662e-39
188.250000	8.27434e-39
188.200000	8.4769e-39
188.150000	8.68441e-39
188.100000	8.89701e-39
188.050000	9.11482e-39
188.000000	9.33795e-39
187.950000	9.56655e-39
187.900000	9.80074e-39
187.850000	1.00407e-38
187.800000	1.02865e-38
187.750000	1.05383e-38
187.700000	1.07963e-38
187.650000	1.10606e-38
187.600000	1.13313e-38
187.550000	1.16087e-38
187.500000	1.18929e-38
187.450000	1.2184e-38
187.400000	1.24823e-38
187.350000	1.27879e-38
187.300000	1.31009e-38
187.250000	1.34216e-38
187.200000	1.37502e-38
187.150000	1.40868e-38
187.100000	1.44317e-38
187.050000	1.47849e-38
187.000000	1.51469e-38
186.950000	1.55177e-38
186.900000	1.58975e-38
186.850000	1.62867e-38
186.800000	1.66854e-38
186.750000	1.70939e-38
186.700000	1.75123e-38
186.650000	1.7941e-38
186.600000	1.83802e-38
186.550000	1.88302e-38
186.500000	1.92911e-38
186.450000	1.97634e-38
186.400000	2.02472e-38
186.350000	2.07428e-38
186.300000	2.12506e-38
186.250000	2.17708e-38
186.200000	2.23037e-38
186.150000	2.28497e-38
186.100000	2.34091e-38
186.050000	2.39821e-38
186.000000	2.45692e-38
185.950000	2.51707e-38
185.900000	2.57868e-38
185.850000	2.64181e-38
185.800000	2.70648e-38
185.750000	2.77273e-38
185.700000	2.84061e-38
185.650000	2.91014e-38
185.600000	2.98138e-38
185.550000	3.05437e-38
185.500000	3.12913e-38
185.450000	3.20573e-38
185.400000	3.28421e-38
185.350000	3.3646e-38
185.300000	3.44697e-38
185.250000	3.53135e-38
185.200000	3.61779e-38
185.150000	3.70635e-38
185.100000	3.79708e-38
185.050000	3.89003e-38
185.000000	3.98526e-38
184.950000	4.08281e-38
184.900000	4.18276e-38
184.850000	4.28515e-38
184.800000	4.39004e-38
184.750000	4.49751e-38
184.700000	4.6076e-38
184.650000	4.72039e-38
184.600000	4.83595e-38
184.550000	4.95433e-38
184.500000	5.0756e-38
184.450000	5.19985e-38
184.400000	5.32714e-38
184.350000	5.45754e-38
184.300000	5.59113e-38
184.250000	5.728e-38
184.200000	5.86821e-38
184.150000	6.01186e-38
184.100000	6.15903e-38
184.050000	6.30979e-38
184.000000	6.46425e-38
183.950000	6.62249e-38
183.900000	6.7846e-38
183.850000	6.95068e-38
183.800000	7.12082e-38
183.750000	7.29513e-38
183.700000	7.47371e-38
183.650000	7.65665e-38
183.600000	7.84408e-38
183.550000	8.03609e-38
183.500000	8.2328e-38
183.450000	8.43433e-38
183.400000	8.64079e-38
183.350000	8.85231e-38
183.300000	9.069e-38
183.250000	9.291e-38
183.200000	9.51843e-38
183.150000	9.75142e-38
183.100000	9.99012e-38
183.050000	1.02347e-37
183.000000	1.04852e-37
182.950000	1.07419e-37
182.900000	1.10048e-37
182.850000	1.12742e-37
182.800000	1.15502e-37
182.750000	1.18329e-37
182.700000	1.21225e-37
182.650000	1.24193e-37
182.600000	1.27233e-37
182.550000	1.30347e-37
182.500000	1.33538e-37
182.450000	1.36807e-37
182.400000	1.40155e-37
182.350000	1.43586e-37
182.300000	1.47101e-37
182.250000	1.50702e-37
182.200000	1.54391e-37
182.150000	1.5817e-37
182.100000	1.62042e-37
182.050000	1.66008e-37
182.000000	1.70072e-37
181.950000	1.74235e-37
181.900000	1.78499e-37
181.850000	1.82869e-37
181.800000	1.87345e-37
181.750000	1.91931e-37
181.700000	1.96629e-37
181.650000	2.01442e-37
181.600000	2.06373e-37
181.550000	2.11425e-37
181.500000	2.166e-37
181.450000	2.21902e-37
181.400000	2.27333e-37
181.350000	2.32898e-37
181.300000	2.38599e-37
181.250000	2.44439e-37
181.200000	2.50422e-37
181.150000	2.56552e-37
181.100000	2.62832e-37
181.050000	2.69266e-37
181.000000	2.75857e-37
180.950000	2.82609e-37
180.900000	2.89526e-37
180.850000	2.96613e-37
180.800000	3.03874e-37
180.750000	3.11312e-37
180.700000	3.18932e-37
180.650000	3.26739e-37
180.600000	3.34736e-37
180.550000	3.4293e-37
180.500000	3.51324e-37
180.450000	3.59924e-37
180.400000	3.68734e-37
180.350000	3.77759e-37
180.300000	3.87006e-37
180.250000	3.96479e-37
180.200000	4.06183e-37
180.150000	4.16126e-37
180.100000	4.26311e-37
180.050000	4.36746e-37
180.000000	4.47437e-37
179.950000	4.58389e-37
179.900000	4.69609e-37
179.850000	4.81104e-37
179.800000	4.9288e-37
179.750000	5.04944e-37
179.700000	5.17303e-37
179.650000	5.29966e-37
179.600000	5.42938e-37
179.550000	5.56227e-37
179.500000	5.69842e-37
179.450000	5.8379e-37
179.400000	5.98079e-37
179.350000	6.12719e-37
179.300000	6.27716e-37
179.250000	6.43081e-37
179.200000	6.58821e-37
179.150000	6.74947e-37
179.100000	6.91468e-37
179.050000	7.08393e-37
179.000000	7.25732e-37
178.950000	7.43496e-37
178.900000	7.61694e-37
178.850000	7.80338e-37
178.800000	7.99438e-37
178.750000	8.19006e-37
178.700000	8.39052e-37
178.650000	8.5959e-37
178.600000	8.8063e-37
178.550000	9.02185e-37
178.500000	9.24267e-37
178.450000	9.4689e-37
178.400000	9.70067e-37
178.350000	9.93811e-37
178.300000	1.01814e-36
178.250000	1.04306e-36
178.200000	1.06859e-36
178.150000	1.09474e-36
178.100000	1.12154e-36
178.050000	1.14899e-36
178.000000	1.17711e-36
177.950000	1.20592e-36
177.900000	1.23544e-36
177.850000	1.26568e-36
177.800000	1.29666e-36
177.750000	1.3284e-36
177.700000	1.36091e-36
177.650000	1.39422e-36
177.600000	1.42835e-36
177.550000	1.46331e-36
177.500000	1.49912e-36
177.450000	1.53581e-36
177.400000	1.57341e-36
177.350000	1.61192e-36
177.300000	1.65137e-36
177.250000	1.69179e-36
177.200000	1.7332e-36
177.150000	1.77562e-36
177.100000	1.81908e-36
177.050000	1.8636e-36
177.000000	1.90922e-36
176.950000	1.95595e-36
176.900000	2.00382e-36
176.850000	2.05287e-36
176.800000	2.10311e-36
176.750000	2.15459e-36
176.700000	2.20732e-36
176.650000	2.26135e-36
176.600000	2.3167e-36
176.550000	2.3734e-36
176.500000	2.43149e-36
176.450000	2.491e-36
176.400000	2.55197e-36
176.350000	2.61444e-36
176.300000	2.67843e-36
176.250000	2.74398e-36
176.200000	2.81114e-36
176.150000	2.87995e-36
176.100000	2.95044e-36
176.050000	3.02265e-36
176.000000	3.09663e-36
175.950000	3.17242e-36
175.900000	3.25007e-36
175.850000	3.32962e-36
175.800000	3.41111e-36
175.750000	3.4946e-36
175.700000	3.58013e-36
175.650000	3.66776e-36
175.600000	3.75753e-36
175.550000	3.84949e-36
175.500000	3.94371e-36
175.450000	4.04023e-36
175.400000	4.13912e-36
175.350000	4.24043e-36
175.300000	4.34421e-36
175.250000	4.45054e-36
175.200000	4.55947e-36
175.150000	4.67106e-36
175.100000	4.78539e-36
175.050000	4.90251e-36
175.000000	5.0225e-36
174.950000	5.14542e-36
174.900000	5.27136e-36
174.850000	5.40038e-36
174.800000	5.53255e-36
174.750000	5.66796e-36
174.700000	5.80668e-36
174.650000	5.9488e-36
174.600000	6.0944e-36
174.550000	6.24356e-36
174.500000	6.39637e-36
174.450000	6.55292e-36
174.400000	6.7133e-36
174.350000	6.87761e-36
174.300000	7.04594e-36
174.250000	7.21839e-36
174.200000	7.39506e-36
174.150000	7.57605e-36
174.100000	7.76147e-36
174.050000	7.95143e-36
174.000000	8.14604e-36
173.950000	8.34541e-36
173.900000	8.54966e-36
173.850000	8.75891e-36
173.800000	8.97328e-36
173.750000	9.1929e-36
173.700000	9.41789e-36
173.650000	9.64839e-36
173.600000	9.88453e-36
173.550000	1.01265e-35
173.500000	1.03743e-35
173.450000	1.06282e-35
173.400000	1.08883e-35
173.350000	1.11548e-35
173.300000	1.14278e-35
173.250000	1.17075e-35
173.200000	1.1994e-35
173.150000	1.22876e-35
173.100000	1.25883e-35
173.050000	1.28964e-35
173.000000	1.3212e-35
172.950000	1.35354e-35
172.900000	1.38666e-35
172.850000	1.4206e-35
172.800000	1.45537e-35
172.750000	1.49099e-35
172.700000	1.52748e-35
172.650000	1.56486e-35
172.600000	1.60316e-35
172.550000	1.6424e-35
172.500000	1.68259e-35
172.450000	1.72377e-35
172.400000	1.76596e-35
172.350000	1.80918e-35
172.300000	1.85346e-35
172.250000	1.89882e-35
172.200000	1.94529e-35
172.150000	1.9929e-35
172.100000	2.04168e-35
172.050000	2.09164e-35
172.000000	2.14283e-35
171.950000	2.19528e-35
171.900000	2.249e-35
171.850000	2.30405e-35
171.800000	2.36043e-35
171.750000	2.4182e-35
171.700000	2.47739e-35
171.650000	2.53802e-35
171.600000	2.60013e-35
171.550000	2.66376e-35
171.500000	2.72896e-35
171.450000	2.79574e-35
171.400000	2.86417e-35
171.350000	2.93426e-35
171.300000	3.00607e-35
171.250000	3.07964e-35
171.200000	3.15501e-35
171.150000	3.23223e-35
171.100000	3.31133e-35
171.050000	3.39237e-35
171.000000	3.47539e-35
170.950000	3.56045e-35
170.900000	3.64758e-35
170.850000	3.73685e-35
170.800000	3.8283e-35
170.750000	3.922e-35
170.700000	4.01798e-35
170.650000	4.11631e-35
170.600000	4.21705e-35
170.550000	4.32026e-35
170.500000	4.42599e-35
170.450000	4.5343e-35
170.400000	4.64527e-35
170.350000	4.75896e-35
170.300000	4.87542e-35
170.250000	4.99474e-35
170.200000	5.11697e-35
170.150000	5.2422e-35
170.100000	5.37049e-35
170.050000	5.50193e-35
170.000000	5.63657e-35
169.950000	5.77452e-35
169.900000	5.91584e-35
169.850000	6.06061e-35
169.800000	6.20893e-35
169.750000	6.36088e-35
169.700000	6.51655e-35
169.650000	6.67603e-35
169.600000	6.83941e-35
169.550000	7.00679e-35
169.500000	7.17826e-35
169.450000	7.35393e-35
169.400000	7.5339e-35
169.350000	7.71828e-35
169.300000	7.90717e-35
169.250000	8.10067e-35
169.200000	8.29892e-35
169.150000	8.50201e-35
169.100000	8.71008e-35
169.050000	8.92324e-35
169.000000	9.14161e-35
168.950000	9.36533e-35
168.900000	9.59452e-35
168.850000	9.82932e-35
168.800000	1.00699e-34
168.750000	1.03163e-34
168.700000	1.05688e-34
168.650000	1.08274e-34
168.600000	1.10924e-34
168.550000	1.13638e-34
168.500000	1.16419e-34
168.450000	1.19268e-34
168.400000	1.22187e-34
168.350000	1.25177e-34
168.300000	1.28241e-34
168.250000	1.31379e-34
168.200000	1.34594e-34
168.150000	1.37888e-34
168.100000	1.41262e-34
168.050000	1.44719e-34
168.000000	1.48261e-34
167.950000	1.51889e-34
167.900000	1.55606e-34
167.850000	1.59414e-34
167.800000	1.63315e-34
167.750000	1.67312e-34
167.700000	1.71406e-34
167.650000	1.75601e-34
167.600000	1.79898e-34
167.550000	1.843e-34
167.500000	1.88811e-34
167.450000	1.93431e-34
167.400000	1.98165e-34
167.350000	2.03014e-34
167.300000	2.07982e-34
167.250000	2.13072e-34
167.200000	2.18286e-34
167.150000	2.23628e-34
167.100000	2.291e-34
167.050000	2.34707e-34
167.000000	2.4045e-34
166.950000	2.46334e-34
166.900000	2.52363e-34
166.850000	2.58538e-34
166.800000	2.64865e-34
166.750000	2.71347e-34
166.700000	2.77987e-34
166.650000	2.8479e-34
166.600000	2.91759e-34
166.550000	2.98898e-34
166.500000	3.06213e-34
166.450000	3.13706e-34
166.400000	3.21383e-34
166.350000	3.29248e-34
166.300000	3.37305e-34
166.250000	3.45559e-34
166.200000	3.54015e-34
166.150000	3.62678e-34
166.100000	3.71553e-34
166.050000	3.80646e-34
166.000000	3.8996e-34
165.950000	3.99503e-34
165.900000	4.09279e-34
165.850000	4.19295e-34
165.800000	4.29555e-34
165.750000	4.40067e-34
165.700000	4.50836e-34
165.650000	4.61868e-34
165.600000	4.7317e-34
165.550000	4.84749e-34
165.500000	4.96611e-34
165.450000	5.08764e-34
165.400000	5.21214e-34
165.350000	5.33968e-34
165.300000	5.47035e-34
165.250000	5.60421e-34
165.200000	5.74135e-34
165.150000	5.88184e-34
165.100000	6.02577e-34
165.050000	6.17323e-34
165.000000	6.32429e-34
164.950000	6.47905e-34
164.900000	6.63759e-34
164.850000	6.80002e-34
164.800000	6.96641e-34
164.750000	7.13689e-34
164.700000	7.31153e-34
164.650000	7.49044e-34
164.600000	7.67374e-34
164.550000	7.86151e-34
164.500000	8.05389e-34
164.450000	8.25097e-34
164.400000	8.45287e-34
164.350000	8.65971e-34
164.300000	8.87162e-34
164.250000	9.08871e-34
164.200000	9.31111e-34
164.150000	9.53895e-34
164.100000	9.77237e-34
164.050000	1.00115e-33
164.000000	1.02565e-33
163.950000	1.05075e-33
163.900000	1.07646e-33
163.850000	1.1028e-33
163.800000	1.12978e-33
163.750000	1.15743e-33
163.700000	1.18575e-33
163.650000	1.21477e-33
163.600000	1.24449e-33
163.550000	1.27494e-33
163.500000	1.30614e-33
163.450000	1.3381e-33
163.400000	1.37085e-33
163.350000	1.40439e-33
163.300000	1.43875e-33
163.250000	1.47396e-33
163.200000	1.51003e-33
163.150000	1.54698e-33
163.100000	1.58483e-33
163.050000	1.62361e-33
163.000000	1.66334e-33
162.950000	1.70404e-33
162.900000	1.74574e-33
162.850000	1.78845e-33
162.800000	1.83222e-33
162.750000	1.87705e-33
162.700000	1.92298e-33
162.650000	1.97003e-33
162.600000	2.01824e-33
162.550000	2.06762e-33
162.500000	2.11822e-33
162.450000	2.17005e-33
162.400000	2.22315e-33
162.350000	2.27755e-33
162.300000	2.33328e-33
162.250000	2.39037e-33
162.200000	2.44886e-33
162.150000	2.50878e-33
162.100000	2.57017e-33
162.050000	2.63306e-33
162.000000	2.69749e-33
161.950000	2.76349e-33
161.900000	2.83111e-33
161.850000	2.90038e-33
161.800000	2.97135e-33
161.750000	3.04406e-33
161.700000	3.11854e-33
161.650000	3.19485e-33
161.600000	3.27302e-33
161.550000	3.35311e-33
161.500000	3.43516e-33
161.450000	3.51921e-33
161.400000	3.60532e-33
161.350000	3.69354e-33
161.300000	3.78391e-33
161.250000	3.8765e-33
161.200000	3.97135e-33
161.150000	4.06853e-33
161.100000	4.16808e-33
161.050000	4.27006e-33
161.000000	4.37454e-33
160.950000	4.48158e-33
160.900000	4.59124e-33
160.850000	4.70358e-33
160.800000	4.81867e-33
160.750000	4.93657e-33
160.700000	5.05736e-33
160.650000	5.18111e-33
160.600000	5.30788e-33
160.550000	5.43775e-33
160.500000	5.57081e-33
160.450000	5.70711e-33
160.400000	5.84676e-33
160.350000	5.98981e-33
160.300000	6.13637e-33
160.250000	6.28652e-33
160.200000	6.44034e-33
160.150000	6.59792e-33
160.100000	6.75936e-33
160.050000	6.92474e-33
160.000000	7.09418e-33
159.950000	7.26776e-33
159.900000	7.44558e-33
159.850000	7.62776e-33
159.800000	7.8144e-33
159.750000	8.0056e-33
159.700000	8.20148e-33
159.650000	8.40215e-33
159.600000	8.60773e-33
159.550000	8.81834e-33
159.500000	9.0341e-33
159.450000	9.25515e-33
159.400000	9.4816e-33
159.350000	9.71359e-33
159.300000	9.95126e-33
159.250000	1.01947e-32
159.200000	1.04442e-32
159.150000	1.06997e-32
159.100000	1.09615e-32
159.050000	1.12297e-32
159.000000	1.15045e-32
158.950000	1.1786e-32
158.900000	1.20743e-32
158.850000	1.23698e-32
158.800000	1.26724e-32
158.750000	1.29825e-32
158.700000	1.33001e-32
158.650000	1.36255e-32
158.600000	1.39589e-32
158.550000	1.43004e-32
158.500000	1.46503e-32
158.450000	1.50088e-32
158.400000	1.5376e-32
158.350000	1.57522e-32
158.300000	1.61376e-32
158.250000	1.65325e-32
158.200000	1.6937e-32
158.150000	1.73514e-32
158.100000	1.77759e-32
158.050000	1.82108e-32
158.000000	1.86564e-32
157.950000	1.91128e-32
157.900000	1.95805e-32
157.850000	2.00595e-32
157.800000	2.05503e-32
157.750000	2.10531e-32
157.700000	2.15682e-32
157.650000	2.20959e-32
157.600000	2.26365e-32
157.550000	2.31904e-32
157.500000	2.37578e-32
157.450000	2.4339e-32
157.400000	2.49345e-32
157.350000	2.55446e-32
157.300000	2.61696e-32
157.250000	2.68098e-32
157.200000	2.74658e-32
157.150000	2.81378e-32
157.100000	2.88262e-32
157.050000	2.95315e-32
157.000000	3.0254e-32
156.950000	3.09942e-32
156.900000	3.17525e-32
156.850000	3.25293e-32
156.800000	3.33252e-32
156.750000	3.41406e-32
156.700000	3.49758e-32
156.650000	3.58316e-32
156.600000	3.67082e-32
156.550000	3.76063e-32
156.500000	3.85264e-32
156.450000	3.9469e-32
156.400000	4.04346e-32
156.350000	4.14239e-32
156.300000	4.24374e-32
156.250000	4.34756e-32
156.200000	4.45393e-32
156.150000	4.5629e-32
156.100000	4.67453e-32
156.050000	4.7889e-32
156.000000	4.90606e-32
155.950000	5.02609e-32
155.900000	5.14906e-32
155.850000	5.27504e-32
155.800000	5.40409e-32
155.750000	5.53631e-32
155.700000	5.67175e-32
155.650000	5.81052e-32
155.600000	5.95267e-32
155.550000	6.09831e-32
155.500000	6.24751e-32
155.450000	6.40035e-32
155.400000	6.55694e-32
155.350000	6.71736e-32
155.300000	6.8817e-32
155.250000	7.05006e-32
155.200000	7.22255e-32
155.150000	7.39925e-32
155.100000	7.58027e-32
155.050000	7.76572e-32
155.000000	7.95571e-32
154.950000	8.15035e-32
154.900000	8.34975e-32
154.850000	8.55403e-32
154.800000	8.7633e-32
154.750000	8.97769e-32
154.700000	9.19733e-32
154.650000	9.42235e-32
154.600000	9.65286e-32
154.550000	9.88902e-32
154.500000	1.0131e-31
154.450000	1.03788e-31
154.400000	1.06327e-31
154.350000	1.08928e-31
154.300000	1.11593e-31
154.250000	1.14323e-31
154.200000	1.1712e-31
154.150000	1.19986e-31
154.100000	1.22921e-31
154.050000	1.25928e-31
154.000000	1.29009e-31
153.950000	1.32165e-31
153.900000	1.35399e-31
153.850000	1.38711e-31
153.800000	1.42104e-31
153.750000	1.45581e-31
153.700000	1.49143e-31
153.650000	1.52791e-31
153.600000	1.56529e-31
153.550000	1.60358e-31
153.500000	1.64282e-31
153.450000	1.68301e-31
153.400000	1.72418e-31
153.350000	1.76636e-31
153.300000	1.80957e-31
153.250000	1.85384e-31
153.200000	1.89919e-31
153.150000	1.94566e-31
153.100000	1.99325e-31
153.050000	2.04202e-31
153.000000	2.09197e-31
152.950000	2.14315e-31
152.900000	2.19558e-31
152.850000	2.24929e-31
152.800000	2.30432e-31
152.750000	2.36069e-31
152.700000	2.41844e-31
152.650000	2.47761e-31
152.600000	2.53822e-31
152.550000	2.60031e-31
152.500000	2.66393e-31
152.450000	2.7291e-31
152.400000	2.79586e-31
152.350000	2.86426e-31
152.300000	2.93433e-31
152.250000	3.00611e-31
152.200000	3.07965e-31
152.150000	3.15499e-31
152.100000	3.23217e-31
152.050000	3.31124e-31
152.000000	3.39225e-31
151.950000	3.47523e-31
151.900000	3.56025e-31
151.850000	3.64734e-31
151.800000	3.73657e-31
151.750000	3.82798e-31
151.700000	3.92162e-31
151.650000	4.01756e-31
151.600000	4.11584e-31
151.550000	4.21652e-31
151.500000	4.31967e-31
151.450000	4.42535e-31
151.400000	4.5336e-31
151.350000	4.64451e-31
151.300000	4.75813e-31
151.250000	4.87452e-31
151.200000	4.99377e-31
151.150000	5.11593e-31
151.100000	5.24108e-31
151.050000	5.36929e-31
151.000000	5.50064e-31
150.950000	5.6352e-31
150.900000	5.77305e-31
150.850000	5.91428e-31
150.800000	6.05896e-31
150.750000	6.20717e-31
150.700000	6.35902e-31
150.650000	6.51457e-31
150.600000	6.67394e-31
150.550000	6.8372e-31
150.500000	7.00445e-31
150.450000	7.1758e-31
150.400000	7.35134e-31
150.350000	7.53117e-31
150.300000	7.7154e-31
150.250000	7.90413e-31
150.200000	8.09749e-31
150.150000	8.29557e-31
150.100000	8.4985e-31
150.050000	8.70639e-31
150.000000	8.91937e-31
149.950000	9.13755e-31
149.900000	9.36108e-31
149.850000	9.59007e-31
149.800000	9.82466e-31
149.750000	1.0065e-30
149.700000	1.03112e-30
149.650000	1.05634e-30
149.600000	1.08218e-30
149.550000	1.10866e-30
149.500000	1.13578e-30
149.450000	1.16356e-30
149.400000	1.19202e-30
149.350000	1.22118e-30
149.300000	1.25105e-30
149.250000	1.28165e-30
149.200000	1.31301e-30
149.150000	1.34512e-30
149.100000	1.37803e-30
149.050000	1.41174e-30
149.000000	1.44627e-30
148.950000	1.48165e-30
148.900000	1.51789e-30
148.850000	1.55502e-30
148.800000	1.59306e-30
148.750000	1.63203e-30
148.700000	1.67195e-30
148.650000	1.71285e-30
148.600000	1.75475e-30
148.550000	1.79767e-30
148.500000	1.84164e-30
148.450000	1.88669e-30
148.400000	1.93284e-30
148.350000	1.98012e-30
148.300000	2.02856e-30
148.250000	2.07818e-30
148.200000	2.12901e-30
148.150000	2.18109e-30
148.100000	2.23444e-30
148.050000	2.2891e-30
148.000000	2.34509e-30
147.950000	2.40245e-30
147.900000	2.46122e-30
147.850000	2.52142e-30
147.800000	2.5831e-30
147.750000	2.64628e-30
147.700000	2.71101e-30
147.650000	2.77733e-30
147.600000	2.84526e-30
147.550000	2.91486e-30
147.500000	2.98616e-30
147.450000	3.0592e-30
147.400000	3.13403e-30
147.350000	3.21069e-30
147.300000	3.28922e-30
147.250000	3.36968e-30
147.200000	3.4521e-30
147.150000	3.53654e-30
147.100000	3.62305e-30
147.050000	3.71167e-30
147.000000	3.80246e-30
146.950000	3.89547e-30
146.900000	3.99075e-30
146.850000	4.08836e-30
146.800000	4.18837e-30
146.750000	4.29081e-30
146.700000	4.39577e-30
146.650000	4.50329e-30
146.600000	4.61344e-30
146.550000	4.72628e-30
146.500000	4.84189e-30
146.450000	4.96032e-30
146.400000	5.08165e-30
146.350000	5.20594e-30
146.300000	5.33328e-30
146.250000	5.46373e-30
146.200000	5.59737e-30
146.150000	5.73428e-30
146.100000	5.87454e-30
146.050000	6.01823e-30
146.000000	6.16543e-30
145.950000	6.31624e-30
145.900000	6.47073e-30
145.850000	6.629e-30
145.800000	6.79114e-30
145.750000	6.95725e-30
145.700000	7.12742e-30
145.650000	7.30175e-30
145.600000	7.48035e-30
145.550000	7.66331e-30
145.500000	7.85075e-30
145.450000	8.04277e-30
145.400000	8.23949e-30
145.350000	8.44102e-30
145.300000	8.64748e-30
145.250000	8.85899e-30
145.200000	9.07568e-30
145.150000	9.29766e-30
145.100000	9.52507e-30
145.050000	9.75804e-30
145.000000	9.99671e-30
144.950000	1.02412e-29
144.900000	1.04917e-29
144.850000	1.07483e-29
144.800000	1.10112e-29
144.750000	1.12805e-29
144.700000	1.15564e-29
144.650000	1.18391e-29
144.600000	1.21287e-29
144.550000	1.24253e-29
144.500000	1.27292e-29
144.450000	1.30406e-29
144.400000	1.33595e-29
144.350000	1.36863e-29
144.300000	1.4021e-29
144.250000	1.43639e-29
144.200000	1.47153e-29
144.150000	1.50752e-29
144.100000	1.54439e-29
144.050000	1.58216e-29
144.000000	1.62086e-29
143.950000	1.6605e-29
143.900000	1.70112e-29
143.850000	1.74272e-29
143.800000	1.78535e-29
143.750000	1.82901e-29
143.700000	1.87375e-29
143.650000	1.91957e-29
143.600000	1.96652e-29
143.550000	2.01462e-29
143.500000	2.06389e-29
143.450000	2.11437e-29
143.400000	2.16608e-29
143.350000	2.21906e-29
143.300000	2.27333e-29
143.250000	2.32894e-29
143.200000	2.3859e-29
143.150000	2.44425e-29
143.100000	2.50403e-29
143.050000	2.56527e-29
143.000000	2.62801e-29
142.950000	2.69229e-29
142.900000	2.75813e-29
142.850000	2.82559e-29
142.800000	2.8947e-29
142.750000	2.96549e-29
142.700000	3.03802e-29
142.650000	3.11232e-29
142.600000	3.18844e-29
142.550000	3.26642e-29
142.500000	3.34631e-29
142.450000	3.42815e-29
142.400000	3.512e-29
142.350000	3.59789e-29
142.300000	3.68588e-29
142.250000	3.77603e-29
142.200000	3.86838e-29
142.150000	3.96299e-29
142.100000	4.05991e-29
142.050000	4.1592e-29
142.000000	4.26092e-29
141.950000	4.36513e-29
141.900000	4.47189e-29
141.850000	4.58126e-29
141.800000	4.6933e-29
141.750000	4.80808e-29
141.700000	4.92567e-29
141.650000	5.04614e-29
141.600000	5.16955e-29
141.550000	5.29598e-29
141.500000	5.4255e-29
141.450000	5.55819e-29
141.400000	5.69412e-29
141.350000	5.83338e-29
141.300000	5.97604e-29
141.250000	6.12219e-29
141.200000	6.27192e-29
141.150000	6.42531e-29
141.100000	6.58245e-29
141.050000	6.74343e-29
141.000000	6.90835e-29
140.950000	7.0773e-29
140.900000	7.25038e-29
140.850000	7.4277e-29
140.800000	7.60935e-29
140.750000	7.79544e-29
140.700000	7.98609e-29
140.650000	8.18139e-29
140.600000	8.38148e-29
140.550000	8.58645e-29
140.500000	8.79644e-29
140.450000	9.01157e-29
140.400000	9.23195e-29
140.350000	9.45772e-29
140.300000	9.68902e-29
140.250000	9.92597e-29
140.200000	1.01687e-28
140.150000	1.04174e-28
140.100000	1.06722e-28
140.050000	1.09332e-28
140.000000	1.12005e-28
139.950000	1.14744e-28
139.900000	1.17551e-28
139.850000	1.20425e-28
139.800000	1.2337e-28
139.750000	1.26387e-28
139.700000	1.29478e-28
139.650000	1.32645e-28
139.600000	1.35888e-28
139.550000	1.39212e-28
139.500000	1.42616e-28
139.450000	1.46104e-28
139.400000	1.49677e-28
139.350000	1.53337e-28
139.300000	1.57087e-28
139.250000	1.60928e-28
139.200000	1.64864e-28
139.150000	1.68896e-28
139.100000	1.73026e-28
139.050000	1.77257e-28
139.000000	1.81592e-28
138.950000	1.86033e-28
138.900000	1.90582e-28
138.850000	1.95243e-28
138.800000	2.00017e-28
138.750000	2.04909e-28
138.700000	2.09919e-28
138.650000	2.15053e-28
138.600000	2.20312e-28
138.550000	2.257e-28
138.500000	2.31219e-28
138.450000	2.36873e-28
138.400000	2.42666e-28
138.350000	2.486e-28
138.300000	2.54679e-28
138.250000	2.60907e-28
138.200000	2.67287e-28
138.150000	2.73824e-28
138.100000	2.8052e-28
138.050000	2.8738e-28
138.000000	2.94407e-28
137.950000	3.01607e-28
137.900000	3.08982e-28
137.850000	3.16538e-28
137.800000	3.24278e-28
137.750000	3.32208e-28
137.700000	3.40332e-28
137.650000	3.48654e-28
137.600000	3.5718e-28
137.550000	3.65915e-28
137.500000	3.74862e-28
137.450000	3.84029e-28
137.400000	3.9342e-28
137.350000	4.0304e-28
137.300000	4.12896e-28
137.250000	4.22993e-28
137.200000	4.33336e-28
137.150000	4.43933e-28
137.100000	4.54789e-28
137.050000	4.6591e-28
137.000000	4.77303e-28
136.950000	4.88974e-28
136.900000	5.00931e-28
136.850000	5.1318e-28
136.800000	5.25729e-28
136.750000	5.38585e-28
136.700000	5.51755e-28
136.650000	5.65247e-28
136.600000	5.79069e-28
136.550000	5.93229e-28
136.500000	6.07735e-28
136.450000	6.22596e-28
136.400000	6.3782e-28
136.350000	6.53416e-28
136.300000	6.69394e-28
136.250000	6.85762e-28
136.200000	7.02531e-28
136.150000	7.1971e-28
136.100000	7.37309e-28
136.050000	7.55338e-28
136.000000	7.73807e-28
135.950000	7.92729e-28
135.900000	8.12113e-28
135.850000	8.31971e-28
135.800000	8.52314e-28
135.750000	8.73155e-28
135.700000	8.94506e-28
135.650000	9.16379e-28
135.600000	9.38786e-28
135.550000	9.61741e-28
135.500000	9.85258e-28
135.450000	1.00935e-27
135.400000	1.03403e-27
135.350000	1.05931e-27
135.300000	1.08522e-27
135.250000	1.11175e-27
135.200000	1.13894e-27
135.150000	1.16678e-27
135.100000	1.19531e-27
135.050000	1.22454e-27
135.000000	1.25448e-27
134.950000	1.28516e-27
134.900000	1.31658e-27
134.850000	1.34878e-27
134.800000	1.38175e-27
134.750000	1.41554e-27
134.700000	1.45015e-27
134.650000	1.48561e-27
134.600000	1.52194e-27
134.550000	1.55915e-27
134.500000	1.59727e-27
134.450000	1.63633e-27
134.400000	1.67634e-27
134.350000	1.71733e-27
134.300000	1.75932e-27
134.250000	1.80233e-27
134.200000	1.8464e-27
134.150000	1.89155e-27
134.100000	1.9378e-27
134.050000	1.98518e-27
134.000000	2.03372e-27
133.950000	2.08345e-27
133.900000	2.13439e-27
133.850000	2.18657e-27
133.800000	2.24004e-27
133.750000	2.29481e-27
133.700000	2.35092e-27
133.650000	2.4084e-27
133.600000	2.46729e-27
133.550000	2.52761e-27
133.500000	2.58941e-27
133.450000	2.65272e-27
133.400000	2.71758e-27
133.350000	2.78403e-27
133.300000	2.8521e-27
133.250000	2.92184e-27
133.200000	2.99327e-27
133.150000	3.06646e-27
133.100000	3.14144e-27
133.050000	3.21824e-27
133.000000	3.29693e-27
132.950000	3.37754e-27
132.900000	3.46012e-27
132.850000	3.54472e-27
132.800000	3.63139e-27
132.750000	3.72018e-27
132.700000	3.81113e-27
132.650000	3.90431e-27
132.600000	3.99977e-27
132.550000	4.09757e-27
132.500000	4.19775e-27
132.450000	4.30038e-27
132.400000	4.40553e-27
132.350000	4.51324e-27
132.300000	4.62359e-27
132.250000	4.73663e-27
132.200000	4.85244e-27
132.150000	4.97108e-27
132.100000	5.09262e-27
132.050000	5.21713e-27
132.000000	5.34468e-27
131.950000	5.47535e-27
131.900000	5.60922e-27
131.850000	5.74636e-27
131.800000	5.88685e-27
131.750000	6.03078e-27
131.700000	6.17823e-27
131.650000	6.32928e-27
131.600000	6.48402e-27
131.550000	6.64255e-27
131.500000	6.80495e-27
131.450000	6.97132e-27
131.400000	7.14176e-27
131.350000	7.31637e-27
131.300000	7.49525e-27
131.250000	7.67849e-27
131.200000	7.86622e-27
131.150000	8.05854e-27
131.100000	8.25556e-27
131.050000	8.45739e-27
131.000000	8.66416e-27
130.950000	8.87599e-27
130.900000	9.09299e-27
130.850000	9.3153e-27
130.800000	9.54304e-27
130.750000	9.77635e-27
130.700000	1.00154e-26
130.650000	1.02602e-26
130.600000	1.05111e-26
130.550000	1.0768e-26
130.500000	1.10313e-26
130.450000	1.1301e-26
130.400000	1.15773e-26
130.350000	1.18603e-26
130.300000	1.21503e-26
130.250000	1.24473e-26
130.200000	1.27516e-26
130.150000	1.30634e-26
130.100000	1.33827e-26
130.050000	1.37099e-26
130.000000	1.40451e-26
129.950000	1.43884e-26
129.900000	1.47402e-26
129.850000	1.51006e-26
129.800000	1.54697e-26
129.750000	1.58479e-26
129.700000	1.62354e-26
129.650000	1.66323e-26
129.600000	1.70389e-26
129.550000	1.74554e-26
129.500000	1.78822e-26
129.450000	1.83193e-26
129.400000	1.87672e-26
129.350000	1.9226e-26
129.300000	1.9696e-26
129.250000	2.01775e-26
129.200000	2.06708e-26
129.150000	2.11761e-26
129.100000	2.16938e-26
129.050000	2.22242e-26
129.000000	2.27675e-26
128.950000	2.3324e-26
128.900000	2.38942e-26
128.850000	2.44784e-26
128.800000	2.50768e-26
128.750000	2.56898e-26
128.700000	2.63178e-26
128.650000	2.69612e-26
128.600000	2.76203e-26
128.550000	2.82955e-26
128.500000	2.89872e-26
128.450000	2.96959e-26
128.400000	3.04218e-26
128.350000	3.11655e-26
128.300000	3.19274e-26
128.250000	3.27079e-26
128.200000	3.35075e-26
128.150000	3.43266e-26
128.100000	3.51657e-26
128.050000	3.60254e-26
128.000000	3.6906e-26
127.950000	3.78082e-26
127.900000	3.87325e-26
127.850000	3.96793e-26
127.800000	4.06493e-26
127.750000	4.1643e-26
127.700000	4.2661e-26
127.650000	4.37039e-26
127.600000	4.47722e-26
127.550000	4.58667e-26
127.500000	4.69879e-26
127.450000	4.81365e-26
127.400000	4.93132e-26
127.350000	5.05187e-26
127.300000	5.17537e-26
127.250000	5.30188e-26
127.200000	5.43148e-26
127.150000	5.56425e-26
127.100000	5.70027e-26
127.050000	5.83961e-26
127.000000	5.98236e-26
126.950000	6.1286e-26
126.900000	6.27841e-26
126.850000	6.43189e-26
126.800000	6.58911e-26
126.750000	6.75018e-26
126.700000	6.91519e-26
126.650000	7.08422e-26
126.600000	7.25739e-26
126.550000	7.4348e-26
126.500000	7.61654e-26
126.450000	7.80272e-26
126.400000	7.99345e-26
126.350000	8.18884e-26
126.300000	8.38901e-26
126.250000	8.59408e-26
126.200000	8.80415e-26
126.150000	9.01936e-26
126.100000	9.23983e-26
126.050000	9.46569e-26
126.000000	9.69707e-26
125.950000	9.9341e-26
125.900000	1.01769e-25
125.850000	1.04257e-25
125.800000	1.06805e-25
125.750000	1.09416e-25
125.700000	1.12091e-25
125.650000	1.1483e-25
125.600000	1.17637e-25
125.550000	1.20513e-25
125.500000	1.23459e-25
125.450000	1.26476e-25
125.400000	1.29568e-25
125.350000	1.32735e-25
125.300000	1.35979e-25
125.250000	1.39303e-25
125.200000	1.42708e-25
125.150000	1.46196e-25
125.100000	1.4977e-25
125.050000	1.53431e-25
125.000000	1.57181e-25
124.950000	1.61023e-25
124.900000	1.64959e-25
124.850000	1.68991e-25
124.800000	1.73121e-25
124.750000	1.77353e-25
124.700000	1.81688e-25
124.650000	1.86129e-25
124.600000	1.90678e-25
124.550000	1.95339e-25
124.500000	2.00114e-25
124.450000	2.05005e-25
124.400000	2.10016e-25
124.350000	2.15149e-25
124.300000	2.20408e-25
124.250000	2.25795e-25
124.200000	2.31314e-25
124.150000	2.36968e-25
124.100000	2.4276e-25
124.050000	2.48693e-25
124.000000	2.54772e-25
123.950000	2.60999e-25
123.900000	2.67378e-25
123.850000	2.73914e-25
123.800000	2.80609e-25
123.750000	2.87467e-25
123.700000	2.94493e-25
123.650000	3.01691e-25
123.600000	3.09065e-25
123.550000	3.16619e-25
123.500000	3.24358e-25
123.450000	3.32286e-25
123.400000	3.40407e-25
123.350000	3.48727e-25
123.300000	3.57251e-25
123.250000	3.65982e-25
123.200000	3.74927e-25
123.150000	3.84091e-25
123.100000	3.93479e-25
123.050000	4.03096e-25
123.000000	4.12948e-25
122.950000	4.23041e-25
122.900000	4.3338e-25
122.850000	4.43972e-25
122.800000	4.54823e-25
122.750000	4.6594e-25
122.700000	4.77328e-25
122.650000	4.88994e-25
122.600000	5.00945e-25
122.550000	5.13188e-25
122.500000	5.25731e-25
122.450000	5.3858e-25
122.400000	5.51743e-25
122.350000	5.65228e-25
122.300000	5.79043e-25
122.250000	5.93195e-25
122.200000	6.07692e-25
122.150000	6.22545e-25
122.100000	6.3776e-25
122.050000	6.53347e-25
122.000000	6.69314e-25
121.950000	6.85672e-25
121.900000	7.0243e-25
121.850000	7.19598e-25
121.800000	7.37184e-25
121.750000	7.55201e-25
121.700000	7.73658e-25
121.650000	7.92566e-25
121.600000	8.11936e-25
121.550000	8.31779e-25
121.500000	8.52108e-25
121.450000	8.72933e-25
121.400000	8.94267e-25
121.350000	9.16122e-25
121.300000	9.38512e-25
121.250000	9.61448e-25
121.200000	9.84945e-25
121.150000	1.00902e-24
121.100000	1.03368e-24
121.050000	1.05894e-24
121.000000	1.08482e-24
120.950000	1.11133e-24
120.900000	1.13849e-24
120.850000	1.16631e-24
120.800000	1.19482e-24
120.750000	1.22402e-24
120.700000	1.25393e-24
120.650000	1.28457e-24
120.600000	1.31597e-24
120.550000	1.34813e-24
120.500000	1.38107e-24
120.450000	1.41482e-24
120.400000	1.4494e-24
120.350000	1.48482e-24
120.300000	1.52111e-24
120.250000	1.55828e-24
120.200000	1.59636e-24
120.150000	1.63538e-24
120.100000	1.67534e-24
120.050000	1.71628e-24
120.000000	1.75823e-24
119.950000	1.80119e-24
119.900000	1.84521e-24
119.850000	1.8903e-24
119.800000	1.9365e-24
119.750000	1.98382e-24
119.700000	2.0323e-24
119.650000	2.08197e-24
119.600000	2.13285e-24
119.550000	2.18497e-24
119.500000	2.23836e-24
119.450000	2.29306e-24
119.400000	2.3491e-24
119.350000	2.4065e-24
119.300000	2.46531e-24
119.250000	2.52556e-24
119.200000	2.58728e-24
119.150000	2.6505e-24
119.100000	2.71527e-24
119.050000	2.78162e-24
119.000000	2.8496e-24
118.950000	2.91923e-24
118.900000	2.99057e-24
118.850000	3.06365e-24
118.800000	3.13852e-24
118.750000	3.21521e-24
118.700000	3.29378e-24
118.650000	3.37427e-24
118.600000	3.45672e-24
118.550000	3.5412e-24
118.500000	3.62773e-24
118.450000	3.71638e-24
118.400000	3.80719e-24
118.350000	3.90023e-24
118.300000	3.99553e-24
118.250000	4.09317e-24
118.200000	4.19319e-24
118.150000	4.29565e-24
118.100000	4.40062e-24
118.050000	4.50816e-24
118.000000	4.61832e-24
117.950000	4.73117e-24
117.900000	4.84678e-24
117.850000	4.96521e-24
117.800000	5.08654e-24
117.750000	5.21084e-24
117.700000	5.33816e-24
117.650000	5.46861e-24
117.600000	5.60223e-24
117.550000	5.73913e-24
117.500000	5.87936e-24
117.450000	6.02303e-24
117.400000	6.1702e-24
117.350000	6.32097e-24
117.300000	6.47543e-24
117.250000	6.63365e-24
117.200000	6.79575e-24
117.150000	6.9618e-24
117.100000	7.13191e-24
117.050000	7.30618e-24
117.000000	7.4847e-24
116.950000	7.66759e-24
116.900000	7.85495e-24
116.850000	8.04688e-24
116.800000	8.2435e-24
116.750000	8.44493e-24
116.700000	8.65127e-24
116.650000	8.86266e-24
116.600000	9.07921e-24
116.550000	9.30106e-24
116.500000	9.52832e-24
116.450000	9.76114e-24
116.400000	9.99964e-24
116.350000	1.0244e-23
116.300000	1.04943e-23
116.250000	1.07507e-23
116.200000	1.10134e-23
116.150000	1.12825e-23
116.100000	1.15581e-23
116.050000	1.18406e-23
116.000000	1.21299e-23
115.950000	1.24262e-23
115.900000	1.27299e-23
115.850000	1.30409e-23
115.800000	1.33595e-23
115.750000	1.36859e-23
115.700000	1.40203e-23
115.650000	1.43629e-23
115.600000	1.47138e-23
115.550000	1.50733e-23
115.500000	1.54416e-23
115.450000	1.58189e-23
115.400000	1.62054e-23
115.350000	1.66014e-23
115.300000	1.7007e-23
115.250000	1.74225e-23
115.200000	1.78482e-23
115.150000	1.82843e-23
115.100000	1.8731e-23
115.050000	1.91887e-23
115.000000	1.96575e-23
114.950000	2.01378e-23
114.900000	2.06298e-23
114.850000	2.11338e-23
114.800000	2.16502e-23
114.750000	2.21791e-23
114.700000	2.2721e-23
114.650000	2.32761e-23
114.600000	2.38448e-23
114.550000	2.44274e-23
114.500000	2.50242e-23
114.450000	2.56356e-23
114.400000	2.62619e-23
114.350000	2.69035e-23
114.300000	2.75608e-23
114.250000	2.82342e-23
114.200000	2.8924e-23
114.150000	2.96307e-23
114.100000	3.03546e-23
114.050000	3.10962e-23
114.000000	3.18559e-23
113.950000	3.26342e-23
113.900000	3.34315e-23
113.850000	3.42482e-23
113.800000	3.5085e-23
113.750000	3.59421e-23
113.700000	3.68202e-23
113.650000	3.77198e-23
113.600000	3.86413e-23
113.550000	3.95854e-23
113.500000	4.05525e-23
113.450000	4.15432e-23
113.400000	4.25581e-23
113.350000	4.35978e-23
113.300000	4.46629e-23
113.250000	4.57541e-23
113.200000	4.68719e-23
113.150000	4.8017e-23
113.100000	4.919e-23
113.050000	5.03918e-23
113.000000	5.16228e-23
112.950000	5.2884e-23
112.900000	5.4176e-23
112.850000	5.54995e-23
112.800000	5.68553e-23
112.750000	5.82443e-23
112.700000	5.96672e-23
112.650000	6.11248e-23
112.600000	6.26181e-23
112.550000	6.41478e-23
112.500000	6.57149e-23
112.450000	6.73203e-23
112.400000	6.89649e-23
112.350000	7.06497e-23
112.300000	7.23756e-23
112.250000	7.41437e-23
112.200000	7.5955e-23
112.150000	7.78105e-23
112.100000	7.97113e-23
112.050000	8.16586e-23
112.000000	8.36534e-23
111.950000	8.5697e-23
111.900000	8.77905e-23
111.850000	8.99351e-23
111.800000	9.21321e-23
111.750000	9.43827e-23
111.700000	9.66884e-23
111.650000	9.90503e-23
111.600000	1.0147e-22
111.550000	1.03949e-22
111.500000	1.06488e-22
111.450000	1.09089e-22
111.400000	1.11754e-22
111.350000	1.14484e-22
111.300000	1.17281e-22
111.250000	1.20146e-22
111.200000	1.23081e-22
111.150000	1.26087e-22
111.100000	1.29167e-22
111.050000	1.32323e-22
111.000000	1.35555e-22
110.950000	1.38866e-22
110.900000	1.42258e-22
110.850000	1.45733e-22
110.800000	1.49293e-22
110.750000	1.5294e-22
110.700000	1.56676e-22
110.650000	1.60503e-22
110.600000	1.64424e-22
110.550000	1.6844e-22
110.500000	1.72555e-22
110.450000	1.7677e-22
110.400000	1.81088e-22
110.350000	1.85511e-22
110.300000	1.90043e-22
110.250000	1.94685e-22
110.200000	1.9944e-22
110.150000	2.04312e-22
110.100000	2.09302e-22
110.050000	2.14415e-22
110.000000	2.19652e-22
109.950000	2.25018e-22
109.900000	2.30514e-22
109.850000	2.36145e-22
109.800000	2.41913e-22
109.750000	2.47822e-22
109.700000	2.53875e-22
109.650000	2.60076e-22
109.600000	2.66429e-22
109.550000	2.72937e-22
109.500000	2.79603e-22
109.450000	2.86433e-22
109.400000	2.93429e-22
109.350000	3.00596e-22
109.300000	3.07938e-22
109.250000	3.1546e-22
109.200000	3.23165e-22
109.150000	3.31059e-22
109.100000	3.39145e-22
109.050000	3.47429e-22
109.000000	3.55915e-22
108.950000	3.64608e-22
108.900000	3.73513e-22
108.850000	3.82636e-22
108.800000	3.91982e-22
108.750000	4.01556e-22
108.700000	4.11364e-22
108.650000	4.21412e-22
108.600000	4.31704e-22
108.550000	4.42249e-22
108.500000	4.5305e-22
108.450000	4.64116e-22
108.400000	4.75452e-22
108.350000	4.87064e-22
108.300000	4.9896e-22
108.250000	5.11147e-22
108.200000	5.23631e-22
108.150000	5.3642e-22
108.100000	5.49522e-22
108.050000	5.62943e-22
108.000000	5.76693e-22
107.950000	5.90778e-22
107.900000	6.05207e-22
107.850000	6.19988e-22
107.800000	6.3513e-22
107.750000	6.50642e-22
107.700000	6.66533e-22
107.650000	6.82812e-22
107.600000	6.99489e-22
107.550000	7.16572e-22
107.500000	7.34073e-22
107.450000	7.52002e-22
107.400000	7.70368e-22
107.350000	7.89182e-22
107.300000	8.08457e-22
107.250000	8.28201e-22
107.200000	8.48428e-22
107.150000	8.69149e-22
107.100000	8.90376e-22
107.050000	9.12121e-22
107.000000	9.34397e-22
106.950000	9.57218e-22
106.900000	9.80595e-22
106.850000	1.00454e-21
106.800000	1.02908e-21
106.750000	1.05421e-21
106.700000	1.07995e-21
106.650000	1.10633e-21
106.600000	1.13335e-21
106.550000	1.16103e-21
106.500000	1.18938e-21
106.450000	1.21843e-21
106.400000	1.24818e-21
106.350000	1.27867e-21
106.300000	1.30989e-21
106.250000	1.34188e-21
106.200000	1.37465e-21
106.150000	1.40822e-21
106.100000	1.44261e-21
106.050000	1.47784e-21
106.000000	1.51394e-21
105.950000	1.55091e-21
105.900000	1.58878e-21
105.850000	1.62758e-21
105.800000	1.66733e-21
105.750000	1.70805e-21
105.700000	1.74976e-21
105.650000	1.79249e-21
105.600000	1.83626e-21
105.550000	1.8811e-21
105.500000	1.92704e-21
105.450000	1.9741e-21
105.400000	2.02231e-21
105.350000	2.07169e-21
105.300000	2.12228e-21
105.250000	2.17411e-21
105.200000	2.2272e-21
105.150000	2.28159e-21
105.100000	2.3373e-21
105.050000	2.39438e-21
105.000000	2.45285e-21
104.950000	2.51275e-21
104.900000	2.57411e-21
104.850000	2.63697e-21
104.800000	2.70136e-21
104.750000	2.76732e-21
104.700000	2.8349e-21
104.650000	2.90413e-21
104.600000	2.97504e-21
104.550000	3.04769e-21
104.500000	3.12211e-21
104.450000	3.19835e-21
104.400000	3.27645e-21
104.350000	3.35646e-21
104.300000	3.43842e-21
104.250000	3.52238e-21
104.200000	3.60839e-21
104.150000	3.6965e-21
104.100000	3.78676e-21
104.050000	3.87923e-21
104.000000	3.97395e-21
103.950000	4.07099e-21
103.900000	4.17039e-21
103.850000	4.27222e-21
103.800000	4.37654e-21
103.750000	4.48341e-21
103.700000	4.59288e-21
103.650000	4.70503e-21
103.600000	4.81992e-21
103.550000	4.93761e-21
103.500000	5.05817e-21
103.450000	5.18168e-21
103.400000	5.3082e-21
103.350000	5.43781e-21
103.300000	5.57059e-21
103.250000	5.70661e-21
103.200000	5.84594e-21
103.150000	5.98868e-21
103.100000	6.13491e-21
103.050000	6.2847e-21
103.000000	6.43816e-21
102.950000	6.59535e-21
102.900000	6.75639e-21
102.850000	6.92136e-21
102.800000	7.09035e-21
102.750000	7.26347e-21
102.700000	7.44082e-21
102.650000	7.62249e-21
102.600000	7.80861e-21
102.550000	7.99926e-21
102.500000	8.19457e-21
102.450000	8.39465e-21
102.400000	8.59961e-21
102.350000	8.80958e-21
102.300000	9.02467e-21
102.250000	9.24501e-21
102.200000	9.47073e-21
102.150000	9.70196e-21
102.100000	9.93884e-21
102.050000	1.01815e-20
102.000000	1.04301e-20
101.950000	1.06847e-20
101.900000	1.09456e-20
101.850000	1.12128e-20
101.800000	1.14866e-20
101.750000	1.1767e-20
101.700000	1.20543e-20
101.650000	1.23486e-20
101.600000	1.26501e-20
101.550000	1.2959e-20
101.500000	1.32753e-20
101.450000	1.35995e-20
101.400000	1.39315e-20
101.350000	1.42716e-20
101.300000	1.462e-20
101.250000	1.4977e-20
101.200000	1.53426e-20
101.150000	1.57172e-20
101.100000	1.61009e-20
101.050000	1.6494e-20
101.000000	1.68967e-20
100.950000	1.73092e-20
100.900000	1.77317e-20
100.850000	1.81646e-20
100.800000	1.86081e-20
100.750000	1.90624e-20
100.700000	1.95277e-20
100.650000	2.00045e-20
100.600000	2.04928e-20
100.550000	2.09931e-20
100.500000	2.15056e-20
100.450000	2.20306e-20
100.400000	2.25685e-20
100.350000	2.31194e-20
100.300000	2.36838e-20
100.250000	2.4262e-20
100.200000	2.48543e-20
100.150000	2.54611e-20
100.100000	2.60826e-20
100.050000	2.67193e-20
100.000000	2.73716e-20
99.950000	2.80398e-20
99.900000	2.87243e-20
99.850000	2.94255e-20
99.800000	3.01438e-20
99.750000	3.08797e-20
99.700000	3.16335e-20
99.650000	3.24057e-20
99.600000	3.31968e-20
99.550000	3.40072e-20
99.500000	3.48374e-20
99.450000	3.56878e-20
99.400000	3.65589e-20
99.350000	3.74514e-20
99.300000	3.83656e-20
99.250000	3.93021e-20
99.200000	4.02615e-20
99.150000	4.12443e-20
99.100000	4.22511e-20
99.050000	4.32825e-20
99.000000	4.4339e-20
98.950000	4.54214e-20
98.900000	4.65301e-20
98.850000	4.76659e-20
98.800000	4.88295e-20
98.750000	5.00214e-20
98.700000	5.12424e-20
98.650000	5.24932e-20
98.600000	5.37745e-20
98.550000	5.50872e-20
98.500000	5.64318e-20
98.450000	5.78093e-20
98.400000	5.92204e-20
98.350000	6.06659e-20
98.300000	6.21467e-20
98.250000	6.36636e-20
98.200000	6.52176e-20
98.150000	6.68095e-20
98.100000	6.84403e-20
98.050000	7.01108e-20
98.000000	7.18221e-20
97.950000	7.35752e-20
97.900000	7.5371e-20
97.850000	7.72107e-20
97.800000	7.90953e-20
97.750000	8.10259e-20
97.700000	8.30036e-20
97.650000	8.50295e-20
97.600000	8.71049e-20
97.550000	8.9231e-20
97.500000	9.14089e-20
97.450000	9.364e-20
97.400000	9.59256e-20
97.350000	9.82669e-20
97.300000	1.00665e-19
97.250000	1.03122e-19
97.200000	1.05639e-19
97.150000	1.08218e-19
97.100000	1.10859e-19
97.050000	1.13565e-19
97.000000	1.16336e-19
96.950000	1.19176e-19
96.900000	1.22084e-19
96.850000	1.25064e-19
96.800000	1.28117e-19
96.750000	1.31243e-19
96.700000	1.34447e-19
96.650000	1.37728e-19
96.600000	1.41089e-19
96.550000	1.44533e-19
96.500000	1.4806e-19
96.450000	1.51674e-19
96.400000	1.55376e-19
96.350000	1.59168e-19
96.300000	1.63052e-19
96.250000	1.67032e-19
96.200000	1.71108e-19
96.150000	1.75284e-19
96.100000	1.79562e-19
96.050000	1.83944e-19
96.000000	1.88433e-19
95.950000	1.93032e-19
95.900000	1.97743e-19
95.850000	2.02569e-19
95.800000	2.07513e-19
95.750000	2.12577e-19
95.700000	2.17765e-19
95.650000	2.23079e-19
95.600000	2.28523e-19
95.550000	2.341e-19
95.500000	2.39813e-19
95.450000	2.45666e-19
95.400000	2.51661e-19
95.350000	2.57803e-19
95.300000	2.64094e-19
95.250000	2.70539e-19
95.200000	2.77141e-19
95.150000	2.83904e-19
95.100000	2.90833e-19
95.050000	2.9793e-19
95.000000	3.052e-19
94.950000	3.12648e-19
94.900000	3.20278e-19
94.850000	3.28094e-19
94.800000	3.361e-19
94.750000	3.44302e-19
94.700000	3.52704e-19
94.650000	3.61311e-19
94.600000	3.70128e-19
94.550000	3.7916e-19
94.500000	3.88412e-19
94.450000	3.97891e-19
94.400000	4.076e-19
94.350000	4.17546e-19
94.300000	4.27735e-19
94.250000	4.38173e-19
94.200000	4.48865e-19
94.150000	4.59818e-19
94.100000	4.71039e-19
94.050000	4.82533e-19
94.000000	4.94307e-19
93.950000	5.06369e-19
93.900000	5.18725e-19
93.850000	5.31382e-19
93.800000	5.44349e-19
93.750000	5.57631e-19
93.700000	5.71238e-19
93.650000	5.85177e-19
93.600000	5.99456e-19
93.550000	6.14083e-19
93.500000	6.29067e-19
93.450000	6.44416e-19
93.400000	6.6014e-19
93.350000	6.76248e-19
93.300000	6.92748e-19
93.250000	7.09651e-19
93.200000	7.26967e-19
93.150000	7.44705e-19
93.100000	7.62875e-19
93.050000	7.81489e-19
93.000000	8.00557e-19
92.950000	8.20091e-19
92.900000	8.401e-19
92.850000	8.60598e-19
92.800000	8.81596e-19
92.750000	9.03106e-19
92.700000	9.25141e-19
92.650000	9.47713e-19
92.600000	9.70836e-19
92.550000	9.94524e-19
92.500000	1.01879e-18
92.450000	1.04365e-18
92.400000	1.06911e-18
92.350000	1.09519e-18
92.300000	1.12191e-18
92.250000	1.14929e-18
92.200000	1.17733e-18
92.150000	1.20605e-18
92.100000	1.23548e-18
92.050000	1.26562e-18
92.000000	1.2965e-18
91.950000	1.32813e-18
91.900000	1.36053e-18
91.850000	1.39372e-18
91.800000	1.42773e-18
91.750000	1.46256e-18
91.700000	1.49824e-18
91.650000	1.53479e-18
91.600000	1.57224e-18
91.550000	1.6106e-18
91.500000	1.64989e-18
91.450000	1.69014e-18
91.400000	1.73137e-18
91.350000	1.77361e-18
91.300000	1.81688e-18
91.250000	1.86121e-18
91.200000	1.90661e-18
91.150000	1.95313e-18
91.100000	2.00078e-18
91.050000	2.04959e-18
91.000000	2.09959e-18
90.950000	2.15081e-18
90.900000	2.20328e-18
90.850000	2.25703e-18
90.800000	2.31209e-18
90.750000	2.36849e-18
90.700000	2.42627e-18
90.650000	2.48546e-18
90.600000	2.54609e-18
90.550000	2.6082e-18
90.500000	2.67183e-18
90.450000	2.737e-18
90.400000	2.80377e-18
90.350000	2.87217e-18
90.300000	2.94223e-18
90.250000	3.014e-18
90.200000	3.08753e-18
90.150000	3.16284e-18
90.100000	3.24e-18
90.050000	3.31903e-18
90.000000	3.4e-18
89.950000	3.48293e-18
89.900000	3.56789e-18
89.850000	3.65493e-18
89.800000	3.74408e-18
89.750000	3.83541e-18
89.700000	3.92897e-18
89.650000	4.02481e-18
89.600000	4.12298e-18
89.550000	4.22355e-18
89.500000	4.32657e-18
89.450000	4.43211e-18
89.400000	4.54022e-18
89.350000	4.65096e-18
89.300000	4.76441e-18
89.250000	4.88062e-18
89.200000	4.99967e-18
89.150000	5.12162e-18
89.100000	5.24654e-18
89.050000	5.37452e-18
89.000000	5.50561e-18
88.950000	5.6399e-18
88.900000	5.77746e-18
88.850000	5.91838e-18
88.800000	6.06273e-18
88.750000	6.21061e-18
88.700000	6.36209e-18
88.650000	6.51726e-18
88.600000	6.67622e-18
88.550000	6.83906e-18
88.500000	7.00587e-18
88.450000	7.17674e-18
88.400000	7.35178e-18
88.350000	7.53109e-18
88.300000	7.71477e-18
88.250000	7.90293e-18
88.200000	8.09568e-18
88.150000	8.29313e-18
88.100000	8.4954e-18
88.050000	8.70259e-18
88.000000	8.91484e-18
87.950000	9.13227e-18
87.900000	9.35499e-18
87.850000	9.58315e-18
87.800000	9.81687e-18
87.750000	1.00563e-17
87.700000	1.03015e-17
87.650000	1.05528e-17
87.600000	1.08101e-17
87.550000	1.10738e-17
87.500000	1.13439e-17
87.450000	1.16205e-17
87.400000	1.19039e-17
87.350000	1.21942e-17
87.300000	1.24916e-17
87.250000	1.27962e-17
87.200000	1.31083e-17
87.150000	1.3428e-17
87.100000	1.37555e-17
87.050000	1.40909e-17
87.000000	1.44345e-17
86.950000	1.47866e-17
86.900000	1.51471e-17
86.850000	1.55165e-17
86.800000	1.58949e-17
86.750000	1.62825e-17
86.700000	1.66796e-17
86.650000	1.70864e-17
86.600000	1.7503e-17
86.550000	1.79299e-17
86.500000	1.83671e-17
86.450000	1.8815e-17
86.400000	1.92738e-17
86.350000	1.97438e-17
86.300000	2.02253e-17
86.250000	2.07185e-17
86.200000	2.12237e-17
86.150000	2.17412e-17
86.100000	2.22714e-17
86.050000	2.28144e-17
86.000000	2.33708e-17
85.950000	2.39406e-17
85.900000	2.45244e-17
85.850000	2.51224e-17
85.800000	2.5735e-17
85.750000	2.63625e-17
85.700000	2.70054e-17
85.650000	2.76639e-17
85.600000	2.83384e-17
85.550000	2.90294e-17
85.500000	2.97372e-17
85.450000	3.04623e-17
85.400000	3.12051e-17
85.350000	3.19659e-17
85.300000	3.27454e-17
85.250000	3.35438e-17
85.200000	3.43617e-17
85.150000	3.51995e-17
85.100000	3.60578e-17
85.050000	3.69369e-17
85.000000	3.78375e-17
84.950000	3.87601e-17
84.900000	3.97051e-17
84.850000	4.06732e-17
84.800000	4.16649e-17
84.750000	4.26807e-17
84.700000	4.37214e-17
84.650000	4.47873e-17
84.600000	4.58793e-17
84.550000	4.69979e-17
84.500000	4.81437e-17
84.450000	4.93175e-17
84.400000	5.05199e-17
84.350000	5.17516e-17
84.300000	5.30133e-17
84.250000	5.43058e-17
84.200000	5.56298e-17
84.150000	5.69861e-17
84.100000	5.83754e-17
84.050000	5.97986e-17
84.000000	6.12564e-17
83.950000	6.27498e-17
83.900000	6.42796e-17
83.850000	6.58467e-17
83.800000	6.7452e-17
83.750000	6.90964e-17
83.700000	7.07809e-17
83.650000	7.25065e-17
83.600000	7.42741e-17
83.550000	7.60848e-17
83.500000	7.79396e-17
83.450000	7.98397e-17
83.400000	8.1786e-17
83.350000	8.37798e-17
83.300000	8.58221e-17
83.250000	8.79143e-17
83.200000	9.00574e-17
83.150000	9.22528e-17
83.100000	9.45017e-17
83.050000	9.68054e-17
83.000000	9.91652e-17
82.950000	1.01583e-16
82.900000	1.04059e-16
82.850000	1.06595e-16
82.800000	1.09194e-16
82.750000	1.11856e-16
82.700000	1.14582e-16
82.650000	1.17375e-16
82.600000	1.20236e-16
82.550000	1.23167e-16
82.500000	1.2617e-16
82.450000	1.29245e-16
82.400000	1.32396e-16
82.350000	1.35623e-16
82.300000	1.38929e-16
82.250000	1.42315e-16
82.200000	1.45784e-16
82.150000	1.49337e-16
82.100000	1.52977e-16
82.050000	1.56706e-16
82.000000	1.60526e-16
81.950000	1.64439e-16
81.900000	1.68447e-16
81.850000	1.72552e-16
81.800000	1.76758e-16
81.750000	1.81066e-16
81.700000	1.8548e-16
81.650000	1.9e-16
81.600000	1.94631e-16
81.550000	1.99375e-16
81.500000	2.04235e-16
81.450000	2.09212e-16
81.400000	2.14311e-16
81.350000	2.19535e-16
81.300000	2.24885e-16
81.250000	2.30366e-16
81.200000	2.35981e-16
81.150000	2.41732e-16
81.100000	2.47624e-16
81.050000	2.53659e-16
81.000000	2.59841e-16
80.950000	2.66174e-16
80.900000	2.72661e-16
80.850000	2.79306e-16
80.800000	2.86113e-16
80.750000	2.93086e-16
80.700000	3.00229e-16
80.650000	3.07545e-16
80.600000	3.15041e-16
80.550000	3.22718e-16
80.500000	3.30583e-16
80.450000	3.38639e-16
80.400000	3.46892e-16
80.350000	3.55346e-16
80.300000	3.64005e-16
80.250000	3.72876e-16
80.200000	3.81963e-16
80.150000	3.91271e-16
80.100000	4.00806e-16
80.050000	4.10573e-16
80.000000	4.20579e-16
79.950000	4.30828e-16
79.900000	4.41326e-16
79.850000	4.52081e-16
79.800000	4.63097e-16
79.750000	4.74382e-16
79.700000	4.85942e-16
79.650000	4.97783e-16
79.600000	5.09913e-16
79.550000	5.22338e-16
79.500000	5.35067e-16
79.450000	5.48105e-16
79.400000	5.6146e-16
79.350000	5.75142e-16
79.300000	5.89156e-16
79.250000	6.03512e-16
79.200000	6.18217e-16
79.150000	6.33281e-16
79.100000	6.48712e-16
79.050000	6.64518e-16
79.000000	6.8071e-16
78.950000	6.97296e-16
78.900000	7.14286e-16
78.850000	7.3169e-16
78.800000	7.49518e-16
78.750000	7.67781e-16
78.700000	7.86488e-16
78.650000	8.0565e-16
78.600000	8.2528e-16
78.550000	8.45388e-16
78.500000	8.65985e-16
78.450000	8.87084e-16
78.400000	9.08697e-16
78.350000	9.30837e-16
78.300000	9.53516e-16
78.250000	9.76747e-16
78.200000	1.00054e-15
78.150000	1.02492e-15
78.100000	1.04989e-15
78.050000	1.07547e-15
78.000000	1.10167e-15
77.950000	1.12851e-15
77.900000	1.15601e-15
77.850000	1.18417e-15
77.800000	1.21302e-15
77.750000	1.24257e-15
77.700000	1.27284e-15
77.650000	1.30385e-15
77.600000	1.33561e-15
77.550000	1.36815e-15
77.500000	1.40148e-15
77.450000	1.43562e-15
77.400000	1.4706e-15
77.350000	1.50642e-15
77.300000	1.54312e-15
77.250000	1.58071e-15
77.200000	1.61922e-15
77.150000	1.65866e-15
77.100000	1.69907e-15
77.050000	1.74046e-15
77.000000	1.78286e-15
76.950000	1.82629e-15
76.900000	1.87077e-15
76.850000	1.91634e-15
76.800000	1.96302e-15
76.750000	2.01084e-15
76.700000	2.05982e-15
76.650000	2.11e-15
76.600000	2.1614e-15
76.550000	2.21404e-15
76.500000	2.26797e-15
76.450000	2.32322e-15
76.400000	2.37981e-15
76.350000	2.43777e-15
76.300000	2.49715e-15
76.250000	2.55798e-15
76.200000	2.62028e-15
76.150000	2.68411e-15
76.100000	2.74948e-15
76.050000	2.81645e-15
76.000000	2.88505e-15
75.950000	2.95532e-15
75.900000	3.0273e-15
75.850000	3.10103e-15
75.800000	3.17656e-15
75.750000	3.25393e-15
75.700000	3.33318e-15
75.650000	3.41436e-15
75.600000	3.49752e-15
75.550000	3.58271e-15
75.500000	3.66996e-15
75.450000	3.75934e-15
75.400000	3.8509e-15
75.350000	3.94469e-15
75.300000	4.04076e-15
75.250000	4.13917e-15
75.200000	4.23997e-15
75.150000	4.34323e-15
75.100000	4.44901e-15
75.050000	4.55736e-15
75.000000	4.66834e-15
74.950000	4.78203e-15
74.900000	4.89849e-15
74.850000	5.01778e-15
74.800000	5.13998e-15
74.750000	5.26515e-15
74.700000	5.39337e-15
74.650000	5.52471e-15
74.600000	5.65924e-15
74.550000	5.79706e-15
74.500000	5.93822e-15
74.450000	6.08283e-15
74.400000	6.23095e-15
74.350000	6.38268e-15
74.300000	6.53811e-15
74.250000	6.69732e-15
74.200000	6.8604e-15
74.150000	7.02745e-15
74.100000	7.19857e-15
74.050000	7.37386e-15
74.000000	7.55341e-15
73.950000	7.73734e-15
73.900000	7.92574e-15
73.850000	8.11872e-15
73.800000	8.31641e-15
73.750000	8.5189e-15
73.700000	8.72633e-15
73.650000	8.9388e-15
73.600000	9.15645e-15
73.550000	9.37939e-15
73.500000	9.60777e-15
73.450000	9.84169e-15
73.400000	1.00813e-14
73.350000	1.03268e-14
73.300000	1.05782e-14
73.250000	1.08358e-14
73.200000	1.10996e-14
73.150000	1.13698e-14
73.100000	1.16466e-14
73.050000	1.19302e-14
73.000000	1.22206e-14
72.950000	1.25182e-14
72.900000	1.28229e-14
72.850000	1.31351e-14
72.800000	1.34549e-14
72.750000	1.37825e-14
72.700000	1.4118e-14
72.650000	1.44617e-14
72.600000	1.48138e-14
72.550000	1.51744e-14
72.500000	1.55438e-14
72.450000	1.59222e-14
72.400000	1.63098e-14
72.350000	1.67069e-14
72.300000	1.71136e-14
72.250000	1.75302e-14
72.200000	1.79569e-14
72.150000	1.83941e-14
72.100000	1.88418e-14
72.050000	1.93005e-14
72.000000	1.97703e-14
71.950000	2.02516e-14
71.900000	2.07445e-14
71.850000	2.12495e-14
71.800000	2.17668e-14
71.750000	2.22966e-14
71.700000	2.28393e-14
71.650000	2.33953e-14
71.600000	2.39647e-14
71.550000	2.4548e-14
71.500000	2.51456e-14
71.450000	2.57576e-14
71.400000	2.63846e-14
71.350000	2.70268e-14
71.300000	2.76846e-14
71.250000	2.83584e-14
71.200000	2.90487e-14
71.150000	2.97557e-14
71.100000	3.04799e-14
71.050000	3.12218e-14
71.000000	3.19817e-14
70.950000	3.276e-14
70.900000	3.35574e-14
70.850000	3.43741e-14
70.800000	3.52107e-14
70.750000	3.60676e-14
70.700000	3.69454e-14
70.650000	3.78446e-14
70.600000	3.87656e-14
70.550000	3.97091e-14
70.500000	4.06754e-14
70.450000	4.16653e-14
70.400000	4.26793e-14
70.350000	4.3718e-14
70.300000	4.47819e-14
70.250000	4.58717e-14
70.200000	4.6988e-14
70.150000	4.81315e-14
70.100000	4.93028e-14
70.050000	5.05025e-14
70.000000	5.17315e-14
69.950000	5.29904e-14
69.900000	5.42798e-14
69.850000	5.56007e-14
69.800000	5.69537e-14
69.750000	5.83396e-14
69.700000	5.97592e-14
69.650000	6.12133e-14
69.600000	6.27028e-14
69.550000	6.42286e-14
69.500000	6.57914e-14
69.450000	6.73923e-14
69.400000	6.90321e-14
69.350000	7.07118e-14
69.300000	7.24323e-14
69.250000	7.41947e-14
69.200000	7.6e-14
69.150000	7.78491e-14
69.100000	7.97433e-14
69.050000	8.16835e-14
69.000000	8.36709e-14
68.950000	8.57066e-14
68.900000	8.77919e-14
68.850000	8.99278e-14
68.800000	9.21158e-14
68.750000	9.43569e-14
68.700000	9.66525e-14
68.650000	9.9004e-14
68.600000	1.01413e-13
68.550000	1.0388e-13
68.500000	1.06407e-13
68.450000	1.08996e-13
68.400000	1.11647e-13
68.350000	1.14364e-13
68.300000	1.17146e-13
68.250000	1.19996e-13
68.200000	1.22915e-13
68.150000	1.25905e-13
68.100000	1.28968e-13
68.050000	1.32105e-13
68.000000	1.35319e-13
67.950000	1.3861e-13
67.900000	1.41982e-13
67.850000	1.45436e-13
67.800000	1.48974e-13
67.750000	1.52598e-13
67.700000	1.56309e-13
67.650000	1.60112e-13
67.600000	1.64006e-13
67.550000	1.67996e-13
67.500000	1.72082e-13
67.450000	1.76268e-13
67.400000	1.80555e-13
67.350000	1.84947e-13
67.300000	1.89445e-13
67.250000	1.94053e-13
67.200000	1.98773e-13
67.150000	2.03607e-13
67.100000	2.0856e-13
67.050000	2.13632e-13
67.000000	2.18828e-13
66.950000	2.2415e-13
66.900000	2.29602e-13
66.850000	2.35186e-13
66.800000	2.40906e-13
66.750000	2.46765e-13
66.700000	2.52766e-13
66.650000	2.58914e-13
66.600000	2.6521e-13
66.550000	2.7166e-13
66.500000	2.78267e-13
66.450000	2.85034e-13
66.400000	2.91965e-13
66.350000	2.99066e-13
66.300000	3.06338e-13
66.250000	3.13788e-13
66.200000	3.21419e-13
66.150000	3.29235e-13
66.100000	3.37241e-13
66.050000	3.45442e-13
66.000000	3.53842e-13
65.950000	3.62446e-13
65.900000	3.7126e-13
65.850000	3.80287e-13
65.800000	3.89534e-13
65.750000	3.99006e-13
65.700000	4.08708e-13
65.650000	4.18646e-13
65.600000	4.28825e-13
65.550000	4.39252e-13
65.500000	4.49932e-13
65.450000	4.60872e-13
65.400000	4.72078e-13
65.350000	4.83556e-13
65.300000	4.95313e-13
65.250000	5.07355e-13
65.200000	5.19691e-13
65.150000	5.32326e-13
65.100000	5.45268e-13
65.050000	5.58524e-13
65.000000	5.72103e-13
64.950000	5.86012e-13
64.900000	6.00259e-13
64.850000	6.14852e-13
64.800000	6.298e-13
64.750000	6.45111e-13
64.700000	6.60794e-13
64.650000	6.76858e-13
64.600000	6.93312e-13
64.550000	7.10166e-13
64.500000	7.2743e-13
64.450000	7.45113e-13
64.400000	7.63226e-13
64.350000	7.81779e-13
64.300000	8.00783e-13
64.250000	8.20249e-13
64.200000	8.40187e-13
64.150000	8.6061e-13
64.100000	8.81529e-13
64.050000	9.02957e-13
64.000000	9.24905e-13
63.950000	9.47386e-13
63.900000	9.70414e-13
63.850000	9.94e-13
63.800000	1.01816e-12
63.750000	1.04291e-12
63.700000	1.06826e-12
63.650000	1.09422e-12
63.600000	1.12081e-12
63.550000	1.14806e-12
63.500000	1.17596e-12
63.450000	1.20454e-12
63.400000	1.23381e-12
63.350000	1.2638e-12
63.300000	1.29451e-12
63.250000	1.32597e-12
63.200000	1.3582e-12
63.150000	1.3912e-12
63.100000	1.42501e-12
63.050000	1.45964e-12
63.000000	1.49512e-12
62.950000	1.53145e-12
62.900000	1.56866e-12
62.850000	1.60678e-12
62.800000	1.64583e-12
62.750000	1.68582e-12
62.700000	1.72679e-12
62.650000	1.76875e-12
62.600000	1.81173e-12
62.550000	1.85575e-12
62.500000	1.90084e-12
62.450000	1.94703e-12
62.400000	1.99434e-12
62.350000	2.0428e-12
62.300000	2.09243e-12
62.250000	2.14327e-12
62.200000	2.19535e-12
62.150000	2.24869e-12
62.100000	2.30332e-12
62.050000	2.35929e-12
62.000000	2.41661e-12
61.950000	2.47532e-12
61.900000	2.53546e-12
61.850000	2.59706e-12
61.800000	2.66015e-12
61.750000	2.72478e-12
61.700000	2.79097e-12
61.650000	2.85878e-12
61.600000	2.92823e-12
61.550000	2.99936e-12
61.500000	3.07223e-12
61.450000	3.14686e-12
61.400000	3.2233e-12
61.350000	3.30161e-12
61.300000	3.38181e-12
61.250000	3.46396e-12
61.200000	3.5481e-12
61.150000	3.63429e-12
61.100000	3.72256e-12
61.050000	3.81299e-12
61.000000	3.9056e-12
60.950000	4.00047e-12
60.900000	4.09764e-12
60.850000	4.19717e-12
60.800000	4.29911e-12
60.750000	4.40353e-12
60.700000	4.51048e-12
60.650000	4.62003e-12
60.600000	4.73224e-12
60.550000	4.84717e-12
60.500000	4.9649e-12
60.450000	5.08548e-12
60.400000	5.20898e-12
60.350000	5.33549e-12
60.300000	5.46506e-12
60.250000	5.59779e-12
60.200000	5.73373e-12
60.150000	5.87297e-12
60.100000	6.01559e-12
60.050000	6.16167e-12
60.000000	6.3113e-12
59.950000	6.46456e-12
59.900000	6.62154e-12
59.850000	6.78233e-12
59.800000	6.94702e-12
59.750000	7.11571e-12
59.700000	7.2885e-12
59.650000	7.46547e-12
59.600000	7.64674e-12
59.550000	7.83241e-12
59.500000	8.02259e-12
59.450000	8.21738e-12
59.400000	8.41689e-12
59.350000	8.62125e-12
59.300000	8.83057e-12
59.250000	9.04497e-12
59.200000	9.26457e-12
59.150000	9.48949e-12
59.100000	9.71988e-12
59.050000	9.95585e-12
59.000000	1.01976e-11
58.950000	1.04451e-11
58.900000	1.06987e-11
58.850000	1.09584e-11
58.800000	1.12244e-11
58.750000	1.14969e-11
58.700000	1.1776e-11
58.650000	1.20619e-11
58.600000	1.23547e-11
58.550000	1.26546e-11
58.500000	1.29617e-11
58.450000	1.32764e-11
58.400000	1.35986e-11
58.350000	1.39287e-11
58.300000	1.42668e-11
58.250000	1.46131e-11
58.200000	1.49678e-11
58.150000	1.53311e-11
58.100000	1.57032e-11
58.050000	1.60843e-11
58.000000	1.64747e-11
57.950000	1.68745e-11
57.900000	1.7284e-11
57.850000	1.77035e-11
57.800000	1.81332e-11
57.750000	1.85732e-11
57.700000	1.9024e-11
57.650000	1.94856e-11
57.600000	1.99585e-11
57.550000	2.04429e-11
57.500000	2.09389e-11
57.450000	2.1447e-11
57.400000	2.19675e-11
57.350000	2.25005e-11
57.300000	2.30465e-11
57.250000	2.36058e-11
57.200000	2.41785e-11
57.150000	2.47652e-11
57.100000	2.53661e-11
57.050000	2.59816e-11
57.000000	2.6612e-11
56.950000	2.72577e-11
56.900000	2.7919e-11
56.850000	2.85964e-11
56.800000	2.92902e-11
56.750000	3.00008e-11
56.700000	3.07287e-11
56.650000	3.14742e-11
56.600000	3.22377e-11
56.550000	3.30198e-11
56.500000	3.38209e-11
56.450000	3.46413e-11
56.400000	3.54817e-11
56.350000	3.63424e-11
56.300000	3.7224e-11
56.250000	3.8127e-11
56.200000	3.90518e-11
56.150000	3.99991e-11
56.100000	4.09693e-11
56.050000	4.19631e-11
56.000000	4.29809e-11
55.950000	4.40234e-11
55.900000	4.50912e-11
55.850000	4.61849e-11
55.800000	4.7305e-11
55.750000	4.84524e-11
55.700000	4.96275e-11
55.650000	5.08311e-11
55.600000	5.20639e-11
55.550000	5.33265e-11
55.500000	5.46198e-11
55.450000	5.59444e-11
55.400000	5.73011e-11
55.350000	5.86907e-11
55.300000	6.01139e-11
55.250000	6.15717e-11
55.200000	6.30647e-11
55.150000	6.4594e-11
55.100000	6.61603e-11
55.050000	6.77645e-11
55.000000	6.94077e-11
54.950000	7.10906e-11
54.900000	7.28143e-11
54.850000	7.45798e-11
54.800000	7.63881e-11
54.750000	7.82402e-11
54.700000	8.01371e-11
54.650000	8.208e-11
54.600000	8.407e-11
54.550000	8.61082e-11
54.500000	8.81957e-11
54.450000	9.03339e-11
54.400000	9.25238e-11
54.350000	9.47668e-11
54.300000	9.70641e-11
54.250000	9.9417e-11
54.200000	1.01827e-10
54.150000	1.04295e-10
54.100000	1.06823e-10
54.050000	1.09413e-10
54.000000	1.12065e-10
53.950000	1.14781e-10
53.900000	1.17563e-10
53.850000	1.20413e-10
53.800000	1.23331e-10
53.750000	1.2632e-10
53.700000	1.29382e-10
53.650000	1.32518e-10
53.600000	1.35729e-10
53.550000	1.39019e-10
53.500000	1.42388e-10
53.450000	1.45839e-10
53.400000	1.49373e-10
53.350000	1.52993e-10
53.300000	1.567e-10
53.250000	1.60497e-10
53.200000	1.64386e-10
53.150000	1.6837e-10
53.100000	1.7245e-10
53.050000	1.76628e-10
53.000000	1.80908e-10
52.950000	1.85291e-10
52.900000	1.89781e-10
52.850000	1.94379e-10
52.800000	1.99088e-10
52.750000	2.03912e-10
52.700000	2.08852e-10
52.650000	2.13912e-10
52.600000	2.19094e-10
52.550000	2.24402e-10
52.500000	2.29838e-10
52.450000	2.35406e-10
52.400000	2.41109e-10
52.350000	2.46949e-10
52.300000	2.52931e-10
52.250000	2.59058e-10
52.200000	2.65333e-10
52.150000	2.7176e-10
52.100000	2.78343e-10
52.050000	2.85085e-10
52.000000	2.91989e-10
51.950000	2.99061e-10
51.900000	3.06305e-10
51.850000	3.13723e-10
51.800000	3.21321e-10
51.750000	3.29103e-10
51.700000	3.37073e-10
51.650000	3.45236e-10
51.600000	3.53597e-10
51.550000	3.62159e-10
51.500000	3.70929e-10
51.450000	3.79911e-10
51.400000	3.89111e-10
51.350000	3.98533e-10
51.300000	4.08183e-10
51.250000	4.18066e-10
51.200000	4.28189e-10
51.150000	4.38556e-10
51.100000	4.49174e-10
51.050000	4.60049e-10
51.000000	4.71187e-10
50.950000	4.82595e-10
50.900000	4.94278e-10
50.850000	5.06244e-10
50.800000	5.18499e-10
50.750000	5.31051e-10
50.700000	5.43907e-10
50.650000	5.57073e-10
50.600000	5.70558e-10
50.550000	5.84368e-10
50.500000	5.98513e-10
50.450000	6.13e-10
50.400000	6.27837e-10
50.350000	6.43033e-10
50.300000	6.58597e-10
50.250000	6.74536e-10
50.200000	6.90861e-10
50.150000	7.07581e-10
50.100000	7.24705e-10
50.050000	7.42243e-10
50.000000	7.60206e-10
49.950000	7.78602e-10
49.900000	7.97443e-10
49.850000	8.1674e-10
49.800000	8.36503e-10
49.750000	8.56744e-10
49.700000	8.77474e-10
49.650000	8.98705e-10
49.600000	9.2045e-10
49.550000	9.4272e-10
49.500000	9.65528e-10
49.450000	9.88888e-10
49.400000	1.01281e-09
49.350000	1.03731e-09
49.300000	1.06241e-09
49.250000	1.08811e-09
49.200000	1.11443e-09
49.150000	1.14139e-09
49.100000	1.169e-09
49.050000	1.19728e-09
49.000000	1.22624e-09
48.950000	1.2559e-09
48.900000	1.28627e-09
48.850000	1.31738e-09
48.800000	1.34925e-09
48.750000	1.38188e-09
48.700000	1.4153e-09
48.650000	1.44953e-09
48.600000	1.48458e-09
48.550000	1.52048e-09
48.500000	1.55725e-09
48.450000	1.59491e-09
48.400000	1.63347e-09
48.350000	1.67297e-09
48.300000	1.71342e-09
48.250000	1.75485e-09
48.200000	1.79728e-09
48.150000	1.84074e-09
48.100000	1.88524e-09
48.050000	1.93082e-09
48.000000	1.9775e-09
47.950000	2.02531e-09
47.900000	2.07427e-09
47.850000	2.12441e-09
47.800000	2.17577e-09
47.750000	2.22836e-09
47.700000	2.28222e-09
47.650000	2.33739e-09
47.600000	2.39389e-09
47.550000	2.45175e-09
47.500000	2.511e-09
47.450000	2.57169e-09
47.400000	2.63385e-09
47.350000	2.6975e-09
47.300000	2.76269e-09
47.250000	2.82945e-09
47.200000	2.89783e-09
47.150000	2.96785e-09
47.100000	3.03957e-09
47.050000	3.11302e-09
47.000000	3.18824e-09
46.950000	3.26527e-09
46.900000	3.34417e-09
46.850000	3.42496e-09
46.800000	3.50771e-09
46.750000	3.59245e-09
46.700000	3.67924e-09
46.650000	3.76813e-09
46.600000	3.85915e-09
46.550000	3.95238e-09
46.500000	4.04785e-09
46.450000	4.14563e-09
46.400000	4.24576e-09
46.350000	4.34832e-09
46.300000	4.45334e-09
46.250000	4.5609e-09
46.200000	4.67105e-09
46.150000	4.78386e-09
46.100000	4.89939e-09
46.050000	5.01771e-09
46.000000	5.13888e-09
45.950000	5.26298e-09
45.900000	5.39006e-09
45.850000	5.52021e-09
45.800000	5.6535e-09
45.750000	5.79001e-09
45.700000	5.9298e-09
45.650000	6.07297e-09
45.600000	6.21959e-09
45.550000	6.36974e-09
45.500000	6.52351e-09
45.450000	6.68099e-09
45.400000	6.84227e-09
45.350000	7.00744e-09
45.300000	7.17658e-09
45.250000	7.34981e-09
45.200000	7.5272e-09
45.150000	7.70888e-09
45.100000	7.89493e-09
45.050000	8.08547e-09
45.000000	8.2806e-09
44.950000	8.48044e-09
44.900000	8.68508e-09
44.850000	8.89466e-09
44.800000	9.10929e-09
44.750000	9.3291e-09
44.700000	9.5542e-09
44.650000	9.78472e-09
44.600000	1.00208e-08
44.550000	1.02626e-08
44.500000	1.05101e-08
44.450000	1.07637e-08
44.400000	1.10234e-08
44.350000	1.12893e-08
44.300000	1.15616e-08
44.250000	1.18405e-08
44.200000	1.21261e-08
44.150000	1.24185e-08
44.100000	1.27181e-08
44.050000	1.30248e-08
44.000000	1.33389e-08
43.950000	1.36606e-08
43.900000	1.399e-08
43.850000	1.43274e-08
43.800000	1.46729e-08
43.750000	1.50267e-08
43.700000	1.5389e-08
43.650000	1.576e-08
43.600000	1.614e-08
43.550000	1.65291e-08
43.500000	1.69276e-08
43.450000	1.73357e-08
43.400000	1.77536e-08
43.350000	1.81816e-08
43.300000	1.86198e-08
43.250000	1.90686e-08
43.200000	1.95282e-08
43.150000	1.99989e-08
43.100000	2.04809e-08
43.050000	2.09745e-08
43.000000	2.14799e-08
42.950000	2.19976e-08
42.900000	2.25277e-08
42.850000	2.30705e-08
42.800000	2.36264e-08
42.750000	2.41956e-08
42.700000	2.47786e-08
42.650000	2.53756e-08
42.600000	2.59869e-08
42.550000	2.66129e-08
42.500000	2.7254e-08
42.450000	2.79106e-08
42.400000	2.85829e-08
42.350000	2.92713e-08
42.300000	2.99763e-08
42.250000	3.06983e-08
42.200000	3.14376e-08
42.150000	3.21947e-08
42.100000	3.297e-08
42.050000	3.3764e-08
42.000000	3.4577e-08
41.950000	3.54096e-08
41.900000	3.62622e-08
41.850000	3.71352e-08
41.800000	3.80293e-08
41.750000	3.89448e-08
41.700000	3.98823e-08
41.650000	4.08424e-08
41.600000	4.18255e-08
41.550000	4.28323e-08
41.500000	4.38632e-08
41.450000	4.4919e-08
41.400000	4.6e-08
41.350000	4.71071e-08
41.300000	4.82407e-08
41.250000	4.94016e-08
41.200000	5.05903e-08
41.150000	5.18076e-08
41.100000	5.30541e-08
41.050000	5.43306e-08
41.000000	5.56377e-08
40.950000	5.69762e-08
40.900000	5.83468e-08
40.850000	5.97503e-08
40.800000	6.11876e-08
40.750000	6.26593e-08
40.700000	6.41664e-08
40.650000	6.57096e-08
40.600000	6.72899e-08
40.550000	6.89081e-08
40.500000	7.05651e-08
40.450000	7.22619e-08
40.400000	7.39994e-08
40.350000	7.57786e-08
40.300000	7.76005e-08
40.250000	7.94662e-08
40.200000	8.13765e-08
40.150000	8.33327e-08
40.100000	8.53358e-08
40.050000	8.7387e-08
40.000000	8.94873e-08
39.950000	9.16381e-08
39.900000	9.38404e-08
39.850000	9.60955e-08
39.800000	9.84047e-08
39.750000	1.00769e-07
39.700000	1.03191e-07
39.650000	1.0567e-07
39.600000	1.08209e-07
39.550000	1.10808e-07
39.500000	1.1347e-07
39.450000	1.16196e-07
39.400000	1.18987e-07
39.350000	1.21845e-07
39.300000	1.24771e-07
39.250000	1.27768e-07
39.200000	1.30836e-07
39.150000	1.33978e-07
39.100000	1.37195e-07
39.050000	1.40489e-07
39.000000	1.43862e-07
38.950000	1.47316e-07
38.900000	1.50853e-07
38.850000	1.54474e-07
38.800000	1.58182e-07
38.750000	1.61979e-07
38.700000	1.65866e-07
38.650000	1.69847e-07
38.600000	1.73923e-07
38.550000	1.78097e-07
38.500000	1.8237e-07
38.450000	1.86746e-07
38.400000	1.91227e-07
38.350000	1.95815e-07
38.300000	2.00512e-07
38.250000	2.05322e-07
38.200000	2.10247e-07
38.150000	2.1529e-07
38.100000	2.20454e-07
38.050000	2.25741e-07
38.000000	2.31154e-07
37.950000	2.36697e-07
37.900000	2.42373e-07
37.850000	2.48184e-07
37.800000	2.54134e-07
37.750000	2.60227e-07
37.700000	2.66465e-07
37.650000	2.72852e-07
37.600000	2.79392e-07
37.550000	2.86089e-07
37.500000	2.92945e-07
37.450000	2.99965e-07
37.400000	3.07153e-07
37.350000	3.14513e-07
37.300000	3.22048e-07
37.250000	3.29764e-07
37.200000	3.37664e-07
37.150000	3.45753e-07
37.100000	3.54034e-07
37.050000	3.62514e-07
37.000000	3.71196e-07
36.950000	3.80085e-07
36.900000	3.89187e-07
36.850000	3.98506e-07
36.800000	4.08047e-07
36.750000	4.17816e-07
36.700000	4.27818e-07
36.650000	4.38059e-07
36.600000	4.48545e-07
36.550000	4.5928e-07
36.500000	4.70272e-07
36.450000	4.81526e-07
36.400000	4.93048e-07
36.350000	5.04845e-07
36.300000	5.16924e-07
36.250000	5.29291e-07
36.200000	5.41952e-07
36.150000	5.54915e-07
36.100000	5.68188e-07
36.050000	5.81777e-07
36.000000	5.95689e-07
35.950000	6.09934e-07
35.900000	6.24517e-07
35.850000	6.39449e-07
35.800000	6.54736e-07
35.750000	6.70387e-07
35.700000	6.86411e-07
35.650000	7.02817e-07
35.600000	7.19613e-07
35.550000	7.3681e-07
35.500000	7.54416e-07
35.450000	7.72441e-07
35.400000	7.90895e-07
35.350000	8.09789e-07
35.300000	8.29132e-07
35.250000	8.48936e-07
35.200000	8.6921e-07
35.150000	8.89968e-07
35.100000	9.11219e-07
35.050000	9.32975e-07
35.000000	9.5525e-07
34.950000	9.78053e-07
34.900000	1.0014e-06
34.850000	1.0253e-06
34.800000	1.04977e-06
34.750000	1.07482e-06
34.700000	1.10047e-06
34.650000	1.12672e-06
34.600000	1.1536e-06
34.550000	1.18112e-06
34.500000	1.2093e-06
34.450000	1.23814e-06
34.400000	1.26766e-06
34.350000	1.29789e-06
34.300000	1.32884e-06
34.250000	1.36052e-06
34.200000	1.39295e-06
34.150000	1.42615e-06
34.100000	1.46015e-06
34.050000	1.49494e-06
34.000000	1.53057e-06
33.950000	1.56703e-06
33.900000	1.60437e-06
33.850000	1.64259e-06
33.800000	1.68171e-06
33.750000	1.72176e-06
33.700000	1.76277e-06
33.650000	1.80474e-06
33.600000	1.84771e-06
33.550000	1.8917e-06
33.500000	1.93673e-06
33.450000	1.98282e-06
33.400000	2.03001e-06
33.350000	2.07832e-06
33.300000	2.12777e-06
33.250000	2.17839e-06
33.200000	2.23021e-06
33.150000	2.28325e-06
33.100000	2.33756e-06
33.050000	2.39314e-06
33.000000	2.45004e-06
32.950000	2.50829e-06
32.900000	2.56792e-06
32.850000	2.62895e-06
32.800000	2.69143e-06
32.750000	2.75539e-06
32.700000	2.82085e-06
32.650000	2.88787e-06
32.600000	2.95647e-06
32.550000	3.02669e-06
32.500000	3.09856e-06
32.450000	3.17214e-06
32.400000	3.24745e-06
32.350000	3.32454e-06
32.300000	3.40345e-06
32.250000	3.48423e-06
32.200000	3.5669e-06
32.150000	3.65153e-06
32.100000	3.73816e-06
32.050000	3.82683e-06
32.000000	3.91759e-06
31.950000	4.01049e-06
31.900000	4.10558e-06
31.850000	4.20291e-06
31.800000	4.30253e-06
31.750000	4.4045e-06
31.700000	4.50887e-06
31.650000	4.6157e-06
31.600000	4.72505e-06
31.550000	4.83697e-06
31.500000	4.95152e-06
31.450000	5.06877e-06
31.400000	5.18878e-06
31.350000	5.3116e-06
31.300000	5.43732e-06
31.250000	5.566e-06
31.200000	5.69769e-06
31.150000	5.83249e-06
31.100000	5.97044e-06
31.050000	6.11164e-06
31.000000	6.25616e-06
30.950000	6.40407e-06
30.900000	6.55545e-06
30.850000	6.71038e-06
30.800000	6.86895e-06
30.750000	7.03124e-06
30.700000	7.19734e-06
30.650000	7.36732e-06
30.600000	7.5413e-06
30.550000	7.71935e-06
30.500000	7.90157e-06
30.450000	8.08806e-06
30.400000	8.27892e-06
30.350000	8.47424e-06
30.300000	8.67414e-06
30.250000	8.87871e-06
30.200000	9.08807e-06
30.150000	9.30233e-06
30.100000	9.52159e-06
30.050000	9.74598e-06
30.000000	9.97562e-06
29.950000	1.02106e-05
29.900000	1.04511e-05
29.850000	1.06972e-05
29.800000	1.0949e-05
29.750000	1.12068e-05
29.700000	1.14705e-05
29.650000	1.17404e-05
29.600000	1.20166e-05
29.550000	1.22992e-05
29.500000	1.25884e-05
29.450000	1.28843e-05
29.400000	1.31871e-05
29.350000	1.3497e-05
29.300000	1.38141e-05
29.250000	1.41385e-05
29.200000	1.44705e-05
29.150000	1.48103e-05
29.100000	1.51579e-05
29.050000	1.55136e-05
29.000000	1.58775e-05
28.950000	1.62499e-05
28.900000	1.66309e-05
28.850000	1.70208e-05
28.800000	1.74197e-05
28.750000	1.78279e-05
28.700000	1.82455e-05
28.650000	1.86728e-05
28.600000	1.911e-05
28.550000	1.95573e-05
28.500000	2.0015e-05
28.450000	2.04832e-05
28.400000	2.09623e-05
28.350000	2.14524e-05
28.300000	2.19538e-05
28.250000	2.24669e-05
28.200000	2.29917e-05
28.150000	2.35287e-05
28.100000	2.4078e-05
28.050000	2.464e-05
28.000000	2.5215e-05
27.950000	2.58032e-05
27.900000	2.64049e-05
27.850000	2.70205e-05
27.800000	2.76502e-05
27.750000	2.82944e-05
27.700000	2.89534e-05
27.650000	2.96275e-05
27.600000	3.0317e-05
27.550000	3.10224e-05
27.500000	3.1744e-05
27.450000	3.24821e-05
27.400000	3.3237e-05
27.350000	3.40093e-05
27.300000	3.47992e-05
27.250000	3.56072e-05
27.200000	3.64336e-05
27.150000	3.72789e-05
27.100000	3.81435e-05
27.050000	3.90277e-05
27.000000	3.99322e-05
26.950000	4.08572e-05
26.900000	4.18033e-05
26.850000	4.27708e-05
26.800000	4.37604e-05
26.750000	4.47725e-05
26.700000	4.58075e-05
26.650000	4.6866e-05
26.600000	4.79484e-05
26.550000	4.90554e-05
26.500000	5.01874e-05
26.450000	5.13451e-05
26.400000	5.25288e-05
26.350000	5.37393e-05
26.300000	5.49771e-05
26.250000	5.62428e-05
26.200000	5.7537e-05
26.150000	5.88603e-05
26.100000	6.02134e-05
26.050000	6.15968e-05
26.000000	6.30113e-05
25.950000	6.44575e-05
25.900000	6.5936e-05
25.850000	6.74477e-05
25.800000	6.89931e-05
25.750000	7.0573e-05
25.700000	7.21882e-05
25.650000	7.38394e-05
25.600000	7.55273e-05
25.550000	7.72527e-05
25.500000	7.90165e-05
25.450000	8.08194e-05
25.400000	8.26622e-05
25.350000	8.45457e-05
25.300000	8.64709e-05
25.250000	8.84386e-05
25.200000	9.04497e-05
25.150000	9.2505e-05
25.100000	9.46055e-05
25.050000	9.67521e-05
25.000000	9.89458e-05
24.950000	0.000101187
24.900000	0.000103478
24.850000	0.000105819
24.800000	0.00010821
24.750000	0.000110654
24.700000	0.000113151
24.650000	0.000115701
24.600000	0.000118307
24.550000	0.000120969
24.500000	0.000123689
24.450000	0.000126467
24.400000	0.000129305
24.350000	0.000132203
24.300000	0.000135163
24.250000	0.000138187
24.200000	0.000141275
24.150000	0.000144428
24.100000	0.000147648
24.050000	0.000150936
24.000000	0.000154293
23.950000	0.000157721
23.900000	0.000161221
23.850000	0.000164793
23.800000	0.00016844
23.750000	0.000172163
23.700000	0.000175963
23.650000	0.000179841
23.600000	0.000183798
23.550000	0.000187837
23.500000	0.000191957
23.450000	0.000196162
23.400000	0.000200451
23.350000	0.000204827
23.300000	0.00020929
23.250000	0.000213842
23.200000	0.000218485
23.150000	0.000223218
23.100000	0.000228045
23.050000	0.000232966
23.000000	0.000237982
22.950000	0.000243094
22.900000	0.000248305
22.850000	0.000253613
22.800000	0.000259022
22.750000	0.000264532
22.700000	0.000270143
22.650000	0.000275857
22.600000	0.000281674
22.550000	0.000287596
22.500000	0.000293622
22.450000	0.000299754
22.400000	0.000305991
22.350000	0.000312334
22.300000	0.000318783
22.250000	0.000325338
22.200000	0.000331998
22.150000	0.000338762
22.100000	0.00034563
22.050000	0.0003526
22.000000	0.000359671
21.950000	0.000366841
21.900000	0.000374107
21.850000	0.000381465
21.800000	0.000388912
21.750000	0.000396444
21.700000	0.000404054
21.650000	0.000411736
21.600000	0.000419482
21.550000	0.000427281
21.500000	0.000435121
21.450000	0.000442989
21.400000	0.000450865
21.350000	0.000458727
21.300000	0.000466546
21.250000	0.000474282
21.200000	0.000481884
21.150000	0.000489274
21.100000	0.000496329
21.050000	0.000502815
&
```
