## Supplementary material for "RNAhub - an automated pipeline to search and align RNA homologs with secondary structure assessment": infernal_1.tree

```
(((((((PPOM03000382.1_313958-313618:0.607920,(FYBL01000007.1_294945-294702:0.295500,(NC_050723.1_976612-976399:0.307250,JAJMCG010000115.1_17500-17250:0.833440)0.702:0.178490)0.513:0.043960)0.821:0.103450,(((NC_035928.1_69203-69574:0.195360,JANIWX010000061.1_18636-18974:0.366480)1.000:0.461150,((PPOJ03000033.1_60020-59643:0.178600,JAKTTC010000022.1_46640-46967:0.216770)1.000:0.463260,((JAXQGP010000248.1_3450-3833:0.326840,(NW_024545238.1_597715-598169:0.182410,(JAJLXS010000069.1_3778-4328:0.158390,FXLY01000002.1_1241670-1242170:0.068630)0.812:0.043490)0.909:0.122380)0.304:0.086930,(PPOH02000234.1_275334-275599:0.400970,(JAKTPZ010000071.1_18896-18469:0.193470,BTGD01000013.1_405618-405223:0.502610)0.925:0.163860)0.356:0.100210)0.892:0.096760)0.531:0.048570)0.919:0.123570,((OZ188223.1_206728-207063:0.257210,(JAJLXW010000569.1_18059-17722:0.266570,(JAKZLQ010000155.1_379237-378836:0.197320,JAFHAQ020000005.1_761367-760973:0.128300)0.975:0.139920)0.720:0.024950)0.557:0.078810,PPOL03000105.1_22392-22101:0.444980)0.966:0.167700)0.320:0.024640):0.000530,(JAMSGN010000232.1_16624-16885:0.344590,(JAJLYB010000087.1_20679-21100:0.275270,(JAJLYF010000013.1_8235-8523:0.625020,(NC_018944.1_98812-99155:0.567440,(PPOD03000265.1_83223-83542:0.138190,NC_030896.1_470551-470398:0.647530)0.658:0.245170)0.320:0.140610)0.755:0.094210)0.836:0.099570)0.912:0.108880):0.056800,((((LT598485.1_937356-937197:0.279320,(JAJLTM010000028.1_110477-110710:0.328530,(BAABWA010000001.1_702111-702632:0.003710,UEGL01000008.1_873189-873710:0.000530)0.950:0.231700)0.940:0.205080)0.553:0.047110,JAJLXM010000005.1_327766-327968:0.554490)0.599:0.144180,(AZAH01000004.1_115555-115729:0.464430,(PPJY03000004.1_345766-345566:0.132780,JAJMCM010000006.1_245873-246140:0.150570)0.985:0.392150)0.846:0.163600)0.024:0.000540,(((((CM000690.1_1000974-1000534:0.522230,(LT598463.1_763619-763425:0.756330,(JANIWU010000362.1_482-159:0.151920,(NC_001137.3_66801-67627:0.079310,LT986468.1_66916-67754:0.102690)0.784:0.058510)0.798:0.198610)0.702:0.174620)0.617:0.044410,(((LT598461.1_414354-414762:0.365670,LT598452.1_1465224-1464784:0.382190)0.420:0.033340,JAKTSC010000009.1_11958-11568:0.532780)0.741:0.039840,(JAJMGS010000022.1_440193-440616:0.298850,LT598482.1_460524-460983:0.403700)0.925:0.168710)0.995:0.312700)0.846:0.069420,((((NC_050728.1_880849-880421:0.577550,OX291442.1_959062-958835:0.277730)0.664:0.163340,(JABBEO010000006.1_403440-403221:0.049350,PPHX03000005.1_195293-195067:0.174760)0.633:0.085970)0.450:0.068590,JBBLNR010000004.1_608066-607795:0.134190)0.950:0.267080,PPOK02000001.1_17265-17849:0.731710)0.805:0.136630)0.412:0.019890,(NC_016525.1_735127-734803:0.201760,JAJLTH010000026.1_90528-90186:0.095130)1.000:0.453280)0.298:0.066510,(CP006022.1_705506-705960:0.655220,JAJLTL010000089.1_35968-35624:0.098190)0.961:0.361500)0.355:0.047770)0.547:0.029320):0.054580,(PPOP03000044.1_79907-80124:0.484460,JAJLXZ010000011.1_107544-107215:0.309080)0.388:0.088870):0.123070,NC_016451.1_1068599-1068868:0.520630):0.017620,(JAJLUD010000007.1_209284-209771:0.350120,((PPJP03000003.1_402113-402391:0.281380,NC_006042.1_1544024-1544276:0.237870)0.854:0.120490,((JANIWV010000002.1_1165448-1165964:0.308680,JAKVQO010000001.1_453263-453054:0.213050)0.968:0.346560,(NC_036027.1_592151-592339:0.235850,(JAJMBP010000008.1_102294-101839:0.838180,JAJLUE010000014.1_109305-109786:0.240610)0.554:0.184540)0.487:0.029440)0.219:0.037040)0.771:0.109980):0.212760);
```
