## Supplementary material for "RNAhub - an automated pipeline to search and align RNA homologs with secondary structure assessment": GLY.cacofold.cm

```
INFERNAL1/a [1.1.4 | Dec 2020]
NAME     GLY
STATES   757
NODES    223
CLEN     246
W        1067
ALPH     RNA
RF       no
CONS     yes
MAP      yes
DATE     Tue Mar  4 09:30:06 2025
COM      [1] /usr/lib/infernal/cmbuild -F /home/rnahub/rnahub-web/media/jobs//GLY1_start_end-d67113ed/rscape_output/GLY.cacofold.cm /home/rnahub/rnahub-web/media/jobs//GLY1_start_end-d67113ed/rscape_output/GLY.cacofold.sto
PBEGIN   0.05
PEND     0.05
WBETA    1e-07
QDBBETA1 1e-07
QDBBETA2 1e-15
N2OMEGA  1.52588e-05
N3OMEGA  1.52588e-05
ELSELF   -0.08926734
NSEQ     65
EFFN     7.279968
CKSUM    1758239003
NULL     0.000  0.000  0.000  0.000 
EFP7GF   -9.7614 0.70868
CM
                                             [ ROOT    0 ]      -      - - - - -
     S     0    -1 0     1     4     0     1  1067  2074  -8.281  -8.488  -0.786  -1.272                 
    IL     1     1 2     1     4    68   126  1071  2078  -1.686  -2.369  -1.117  -4.855                  0.000  0.000  0.000  0.000 
    IR     2     2 3     2     3    67   126  1071  2078  -1.442  -0.798  -4.142                          0.000  0.000  0.000  0.000 
                                             [ MATL    1 ]    605      - u - - -
    ML     3     2 3     5     3    67   125  1070  2077  -8.512  -0.014  -7.166                          0.302 -0.356 -1.255  0.648 
     D     4     2 3     5     3    62   120  1065  2072  -9.464  -2.665  -0.250                         
    IL     5     5 3     5     3    67   125  1070  2077  -1.442  -0.798  -4.142                          0.000  0.000  0.000  0.000 
                                             [ MATL    2 ]    606      - a - - -
    ML     6     5 3     8     3    66   124  1069  2076  -8.638  -0.013  -7.292                          0.336 -0.326  0.120 -0.230 
     D     7     5 3     8     3    61   119  1064  2072  -9.270  -2.425  -0.300                         
    IL     8     8 3     8     3    66   124  1069  2076  -1.442  -0.798  -4.142                          0.000  0.000  0.000  0.000 
                                             [ MATL    3 ]    607      - u - - -
    ML     9     8 3    11     3    65   123  1068  2075  -8.758  -0.104  -3.895                          0.329 -0.351 -1.013  0.550 
     D    10     8 3    11     3    61   119  1064  2071  -9.035  -2.795  -0.228                         
    IL    11    11 3    11     3    66   123  1068  2075  -1.442  -0.798  -4.142                          0.000  0.000  0.000  0.000 
                                             [ MATL    4 ]    608      - A - - -
    ML    12    11 3    14     3    65   123  1067  2074  -8.735  -0.012  -7.389                          1.161 -1.486 -1.615  0.112 
     D    13    11 3    14     3    60   118  1063  2070  -9.084  -2.707  -0.243                         
    IL    14    14 3    14     3    65   123  1067  2074  -1.442  -0.798  -4.142                          0.000  0.000  0.000  0.000 
                                             [ MATL    5 ]    609      - a - - -
    ML    15    14 3    17     3    64   122  1066  2073  -8.810  -0.011  -7.464                          0.314 -0.757 -0.113  0.311 
     D    16    14 3    17     3    60   118  1062  2070  -8.912  -1.040  -0.967                         
    IL    17    17 3    17     3    64   121  1066  2073  -1.442  -0.798  -4.142                          0.000  0.000  0.000  0.000 
                                             [ MATL    6 ]    610      - U - - -
    ML    18    17 3    20     3    63   121  1065  2072  -9.045  -0.010  -7.699                         -0.170 -1.422 -0.954  1.152 
     D    19    17 3    20     3    59   116  1060  2067  -8.076  -2.051  -0.405                         
    IL    20    20 3    20     3    63   121  1065  2072  -1.442  -0.798  -4.142                          0.000  0.000  0.000  0.000 
                                             [ MATL    7 ]    611      - A - - -
    ML    21    20 3    23     3    62   120  1064  2071  -3.271  -0.165  -7.742                          1.377 -1.963 -0.719 -0.893 
     D    22    20 3    23     3    58   116  1058  2066  -7.828  -2.340  -0.325                         
    IL    23    23 3    23     3    67   125  1081  2088  -0.087  -4.167  -8.434                          0.000  0.000  0.000  0.000 
                                             [ MATL    8 ]    698      - C - - -
    ML    24    23 3    26     3    61   118  1060  2068  -9.110  -0.009  -7.764                         -4.178  1.928 -4.836 -3.251 
     D    25    23 3    26     3    58   115  1058  2065  -7.678  -2.376  -0.317                         
    IL    26    26 3    26     3    61   119  1061  2068  -1.442  -0.798  -4.142                          0.000  0.000  0.000  0.000 
                                             [ MATL    9 ]    699      - C - - -
    ML    27    26 3    29     3    60   117  1059  2067  -4.444  -0.075  -7.780                         -4.204  1.929 -4.858 -3.276 
     D    28    26 3    29     3    57   115  1057  2064  -7.553  -0.935  -1.084                         
    IL    29    29 3    29     3    61   118  1060  2067  -1.084  -1.019  -4.847                          0.000  0.000  0.000  0.000 
                                             [ MATL   10 ]    703      - A - - -
    ML    30    29 3    32     3    59   116  1058  2066  -9.198  -0.009  -7.852                          1.947 -4.669 -4.129 -4.387 
     D    31    29 3    32     3    56   113  1056  2063  -6.807  -1.516  -0.640                         
    IL    32    32 3    32     3    59   116  1059  2066  -1.442  -0.798  -4.142                          0.000  0.000  0.000  0.000 
                                             [ MATL   11 ]    704      - A - - -
    ML    33    32 3    35     3    58   115  1057  2065  -9.213  -0.009  -7.867                          1.948 -4.693 -4.153 -4.412 
     D    34    32 3    35     3    56   113  1055  2062  -6.574  -2.087  -0.407                         
    IL    35    35 3    35     3    58   116  1058  2065  -1.442  -0.798  -4.142                          0.000  0.000  0.000  0.000 
                                             [ MATL   12 ]    705      - A - - -
    ML    36    35 3    38     3    57   114  1056  2064  -9.213  -0.009  -7.867                          1.948 -4.693 -4.153 -4.412 
     D    37    35 3    38     3    55   112  1055  2062  -6.574  -2.087  -0.407                         
    IL    38    38 3    38     3    58   115  1057  2064  -1.442  -0.798  -4.142                          0.000  0.000  0.000  0.000 
                                             [ MATL   13 ]    706      - A - - -
    ML    39    38 3    41     3    56   113  1055  2063  -9.548  -0.479  -1.830                          1.405 -1.106 -1.010 -1.359 
     D    40    38 3    41     3    55   112  1054  2061  -5.876  -0.586  -1.659                         
    IL    41    41 3    41     3    59   117  1057  2064  -1.925  -0.554  -4.164                          0.000  0.000  0.000  0.000 
                                             [ MATR   14 ]      -   2221 - U - -
    MR    42    41 3    44     3    62   120  1056  2063  -9.108  -0.011  -7.425                         -0.506 -0.489 -1.785  1.197 
     D    43    41 3    44     3    52   108  1050  2057  -9.040  -2.989  -0.197                         
    IR    44    44 3    44     3    59   117  1056  2063  -1.925  -0.554  -4.164                          0.000  0.000  0.000  0.000 
                                             [ MATR   15 ]      -   2220 - u - -
    MR    45    44 3    47     3    62   119  1055  2062  -9.154  -0.011  -7.471                          0.348 -1.040 -1.513  0.919 
     D    46    44 3    47     3    52   107  1049  2056  -8.932  -1.829  -0.481                         
    IR    47    47 3    47     3    58   116  1055  2062  -1.925  -0.554  -4.164                          0.000  0.000  0.000  0.000 
                                             [ MATR   16 ]      -   2219 - A - -
    MR    48    47 3    50     3    61   118  1054  2062  -9.278  -0.010  -7.595                          1.173 -1.261 -1.668  0.020 
     D    49    47 3    50     3    51   106  1046  2053  -8.567  -2.552  -0.274                         
    IR    50    50 3    50     3    58   115  1054  2061  -1.925  -0.554  -4.164                          0.000  0.000  0.000  0.000 
                                             [ MATR   17 ]      -   2218 - A - -
    MR    51    50 3    53     3    61   118  1053  2061  -9.317  -0.010  -7.634                          1.166 -1.180 -1.233 -0.169 
     D    52    50 3    53     3    51   105  1045  2052  -8.421  -3.599  -0.129                         
    IR    53    53 3    53     3    58   115  1053  2060  -1.925  -0.554  -4.164                          0.000  0.000  0.000  0.000 
                                             [ MATR   18 ]      -   2217 - a - -
    MR    54    53 3    56     3    61   117  1052  2060  -9.317  -0.010  -7.634                          0.942 -1.377 -0.716  0.118 
     D    55    53 3    56     3    51   105  1044  2051  -8.421  -2.873  -0.217                         
    IR    56    56 3    56     3    57   114  1052  2059  -1.925  -0.554  -4.164                          0.000  0.000  0.000  0.000 
                                             [ MATR   19 ]      -   2216 - g - -
    MR    57    56 3    59     3    60   117  1051  2059  -9.336  -0.009  -7.654                         -0.283 -1.203  0.481  0.431 
     D    58    56 3    59     3    50   105  1042  2050  -8.341  -3.519  -0.137                         
    IR    59    59 3    59     3    57   114  1051  2058  -1.925  -0.554  -4.164                          0.000  0.000  0.000  0.000 
                                             [ MATR   20 ]      -   2215 - c - -
    MR    60    59 3    62     3    60   116  1050  2058  -9.336  -0.009  -7.654                          0.023  0.625 -0.967 -0.105 
     D    61    59 3    62     3    50   104  1042  2049  -8.341  -3.519  -0.137                         
    IR    62    62 3    62     3    57   113  1050  2057  -1.925  -0.554  -4.164                          0.000  0.000  0.000  0.000 
                                             [ MATR   21 ]      -   2214 - A - -
    MR    63    62 3    65     3    60   115  1049  2057  -9.336  -0.009  -7.654                          1.868 -3.630 -2.533 -3.382 
     D    64    62 3    65     3    50   104  1041  2048  -8.341  -3.519  -0.137                         
    IR    65    65 3    65     3    57   113  1049  2056  -1.925  -0.554  -4.164                          0.000  0.000  0.000  0.000 
                                             [ MATR   22 ]      -   2213 - C - -
    MR    66    65 3    68     3    59   115  1049  2056  -9.336  -0.009  -7.654                         -3.469  1.858 -4.219 -2.116 
     D    67    65 3    68     3    49   104  1040  2047  -8.341  -3.519  -0.137                         
    IR    68    68 3    68     3    56   112  1048  2056  -1.925  -0.554  -4.164                          0.000  0.000  0.000  0.000 
                                             [ MATR   23 ]      -   2212 - C - -
    MR    69    68 3    71     3    59   114  1048  2055  -9.336  -0.009  -7.654                         -2.394  1.777 -3.591 -1.743 
     D    70    68 3    71     3    49   103  1039  2046  -8.341  -3.519  -0.137                         
    IR    71    71 3    71     3    56   112  1047  2055  -1.925  -0.554  -4.164                          0.000  0.000  0.000  0.000 
                                             [ MATR   24 ]      -   2211 - G - -
    MR    72    71 3    74     3    58   113  1047  2054  -9.336  -0.009  -7.654                         -2.661 -3.138  1.859 -3.299 
     D    73    71 3    74     3    49   103  1038  2045  -8.341  -3.519  -0.137                         
    IR    74    74 3    74     3    56   111  1046  2054  -1.925  -0.554  -4.164                          0.000  0.000  0.000  0.000 
                                             [ MATR   25 ]      -   2210 - U - -
    MR    75    74 3    77     3    57   112  1046  2053  -9.336  -0.009  -7.654                         -2.083 -2.356 -3.197  1.791 
     D    76    74 3    77     3    49   103  1037  2045  -8.341  -3.519  -0.137                         
    IR    77    77 3    77     3    55   111  1045  2053  -1.925  -0.554  -4.164                          0.000  0.000  0.000  0.000 
                                             [ MATR   26 ]      -   2209 - A - -
    MR    78    77 3    80     3    57   111  1045  2052  -9.336  -0.009  -7.654                          1.627 -1.839 -1.732 -1.598 
     D    79    77 3    80     3    49   102  1037  2044  -8.341  -3.519  -0.137                         
    IR    80    80 3    80     3    55   110  1045  2052  -1.925  -0.554  -4.164                          0.000  0.000  0.000  0.000 
                                             [ MATR   27 ]      -   2208 - A - -
    MR    81    80 3    83     3    56   111  1044  2051  -6.011  -0.030  -7.654                          1.506 -1.980 -1.739 -0.720 
     D    82    80 3    83     3    48   102  1036  2043  -8.341  -3.519  -0.137                         
    IR    83    83 3    83     3    55   109  1044  2051  -2.050  -0.500  -4.288                          0.000  0.000  0.000  0.000 
                                             [ MATR   28 ]      -   2206 - C - -
    MR    84    83 3    86     3    55   110  1043  2050  -9.336  -0.009  -7.654                         -1.800  1.602 -3.051 -0.846 
     D    85    83 3    86     3    48   102  1035  2042  -8.341  -3.519  -0.137                         
    IR    86    86 3    86     3    54   109  1043  2050  -1.925  -0.554  -4.164                          0.000  0.000  0.000  0.000 
                                             [ MATR   29 ]      -   2205 - A - -
    MR    87    86 3    89     3    54   109  1042  2049  -9.336  -0.049  -4.971                          1.813 -2.327 -2.883 -2.734 
     D    88    86 3    89     3    48   101  1034  2042  -8.341  -3.519  -0.137                         
    IR    89    89 3    89     3    54   108  1042  2049  -1.925  -0.554  -4.164                          0.000  0.000  0.000  0.000 
                                             [ MATR   30 ]      -   2204 - u - -
    MR    90    89 3    92     3    54   108  1041  2048  -9.297  -0.084  -4.181                          0.092 -0.841  0.249  0.249 
     D    91    89 3    92     3    48   101  1034  2041  -8.498  -3.676  -0.122                         
    IR    92    92 3    92     3    54   108  1041  2048  -1.925  -0.554  -4.164                          0.000  0.000  0.000  0.000 
                                             [ MATR   31 ]      -   2203 - C - -
    MR    93    92 3    95     3    55   109  1040  2048  -4.552  -0.071  -7.541                         -1.829  1.287 -2.758  0.177 
     D    94    92 3    95     3    48   101  1033  2040  -8.744  -3.921  -0.102                         
    IR    95    95 3    95     3    54   108  1040  2048  -1.577  -0.673  -4.725                          0.000  0.000  0.000  0.000 
                                             [ MATR   32 ]      -   2199 - U - -
    MR    96    95 3    98     3    54   108  1039  2047  -9.223  -0.010  -7.541                         -0.477 -0.232 -1.325  1.022 
     D    97    95 3    98     3    47   101  1033  2040  -8.744  -2.167  -0.368                         
    IR    98    98 3    98     3    53   107  1039  2046  -1.925  -0.554  -4.164                          0.000  0.000  0.000  0.000 
                                             [ MATR   33 ]      -   2198 - a - -
    MR    99    98 3   101     3    53   107  1038  2046  -9.297  -0.010  -7.615                          0.843 -1.005 -0.642  0.094 
     D   100    98 3   101     3    47   100  1031  2038  -8.498  -2.466  -0.293                         
    IR   101   101 3   101     3    52   106  1038  2045  -1.925  -0.554  -4.164                          0.000  0.000  0.000  0.000 
                                             [ MATR   34 ]      -   2197 - a - -
    MR   102   101 3   104     3    53   106  1037  2045  -9.336  -0.009  -7.654                          0.689 -0.624 -0.818  0.229 
     D   103   101 3   104     3    46    99  1029  2037  -8.341  -3.519  -0.137                         
    IR   104   104 3   104     3    52   105  1037  2044  -1.925  -0.554  -4.164                          0.000  0.000  0.000  0.000 
                                             [ MATR   35 ]      -   2196 - a - -
    MR   105   104 3   107     3    52   105  1036  2044  -9.336  -0.032  -5.611                          0.654 -1.281 -0.867  0.552 
     D   106   104 3   107     3    46    99  1029  2036  -8.341  -3.519  -0.137                         
    IR   107   107 3   107     3    51   105  1036  2044  -1.925  -0.554  -4.164                          0.000  0.000  0.000  0.000 
                                             [ MATR   36 ]      -   2195 - u - -
    MR   108   107 3   110     3    51   104  1036  2043  -9.314  -0.010  -7.631                          0.402 -0.978 -1.336  0.828 
     D   109   107 3   110     3    46    99  1028  2035  -8.434  -2.799  -0.229                         
    IR   110   110 3   110     3    51   104  1035  2043  -1.925  -0.554  -4.164                          0.000  0.000  0.000  0.000 
                                             [ MATR   37 ]      -   2194 - u - -
    MR   111   110 3   113     3    50   103  1035  2042  -3.326  -0.288  -3.622                          0.042 -0.951 -0.186  0.654 
     D   112   110 3   113     3    46    98  1027  2034  -8.341  -3.519  -0.137                         
    IR   113   113 3   113     3    53   107  1041  2048  -0.221  -2.877  -7.435                          0.000  0.000  0.000  0.000 
                                             [ MATR   38 ]      -   2164 - a - -
    MR   114   113 3   116     3    50   103  1033  2041  -9.222  -0.288  -2.479                          0.602 -0.387 -0.795  0.191 
     D   115   113 3   116     3    46    98  1026  2033  -8.747  -3.924  -0.102                         
    IR   116   116 3   116     3    51   105  1035  2042  -1.925  -0.554  -4.164                          0.000  0.000  0.000  0.000 
                                             [ MATR   39 ]      -   2163 - c - -
    MR   117   116 3   119     3    52   105  1034  2041  -8.946  -0.060  -4.699                          0.278  0.383 -1.187  0.062 
     D   118   116 3   119     3    45    98  1025  2032  -9.347  -4.525  -0.066                         
    IR   119   119 3   119     3    51   104  1034  2041  -1.925  -0.554  -4.164                          0.000  0.000  0.000  0.000 
                                             [ MATR   40 ]      -   2162 - u - -
    MR   120   119 3   122     3    52   104  1033  2040  -8.899  -0.013  -7.217                          0.022 -0.197 -1.106  0.720 
     D   121   119 3   122     3    45    98  1025  2032  -9.420  -4.598  -0.063                         
    IR   122   122 3   122     3    51   104  1033  2040  -1.925  -0.554  -4.164                          0.000  0.000  0.000  0.000 
                                             [ MATR   41 ]      -   2161 - c - -
    MR   123   122 3   125     3    51   104  1032  2039  -4.469  -0.077  -7.217                         -0.489  0.545 -0.407  0.104 
     D   124   122 3   125     3    45    97  1024  2032  -9.420  -2.964  -0.200                         
    IR   125   125 3   125     3    51   103  1032  2040  -1.393  -0.780  -4.769                          0.000  0.000  0.000  0.000 
                                             [ MATR   42 ]      -   2157 - a - -
    MR   126   125 3   128     3    50   103  1031  2038  -8.981  -0.012  -7.299                          0.971 -1.056 -1.387  0.234 
     D   127   125 3   128     3    45    97  1023  2031  -9.289  -2.892  -0.211                         
    IR   128   128 3   128     3    50   102  1031  2038  -1.925  -0.554  -4.164                          0.000  0.000  0.000  0.000 
                                             [ MATR   43 ]      -   2156 - A - -
    MR   129   128 3   131     3    49   102  1030  2038  -4.606  -0.195  -3.548                          1.582 -1.504 -1.570 -1.655 
     D   130   128 3   131     3    45    97  1022  2029  -9.154  -2.386  -0.309                         
    IR   131   131 3   131     3    50   102  1031  2038  -1.486  -0.725  -4.718                          0.000  0.000  0.000  0.000 
                                             [ MATR   44 ]      -   2152 - A - -
    MR   132   131 3   134     3    49   102  1030  2037  -9.042  -0.067  -4.515                          1.831 -3.077 -2.843 -2.449 
     D   133   131 3   134     3    44    96  1020  2027  -9.177  -4.355  -0.075                         
    IR   134   134 3   134     3    49   102  1030  2037  -1.925  -0.554  -4.164                          0.000  0.000  0.000  0.000 
                                             [ MATR   45 ]      -   2151 - a - -
    MR   135   134 3   137     3    49   101  1029  2037  -8.987  -0.147  -3.398                          0.496 -0.636  0.028 -0.111 
     D   136   134 3   137     3    44    96  1019  2027  -9.279  -3.097  -0.182                         
    IR   137   137 3   137     3    49   102  1030  2037  -1.925  -0.554  -4.164                          0.000  0.000  0.000  0.000 
                                             [ MATR   46 ]      -   2150 - a - -
    MR   138   137 3   140     3    49   101  1029  2037  -8.916  -0.013  -7.234                          0.854 -0.238 -1.120 -0.177 
     D   139   137 3   140     3    44    96  1018  2025  -9.394  -1.893  -0.456                         
    IR   140   140 3   140     3    49   101  1029  2036  -1.925  -0.554  -4.164                          0.000  0.000  0.000  0.000 
                                             [ MATR   47 ]      -   2149 - A - -
    MR   141   140 3   143     3    48   100  1029  2036  -9.116  -0.011  -7.433                          1.559 -2.036 -2.091 -0.797 
     D   142   140 3   143     3    43    95  1014  2021  -9.022  -2.105  -0.385                         
    IR   143   143 3   143     3    48   100  1028  2035  -1.925  -0.554  -4.164                          0.000  0.000  0.000  0.000 
                                             [ MATR   48 ]      -   2148 - A - -
    MR   144   143 3   146     3    47    99  1028  2035  -9.224  -0.118  -3.700                          1.594 -2.241 -1.263 -1.502 
     D   145   143 3   146     3    43    94  1008  2016  -8.739  -3.203  -0.170                         
    IR   146   146 3   146     3    48   100  1028  2035  -1.925  -0.554  -4.164                          0.000  0.000  0.000  0.000 
                                             [ MATR   49 ]      -   2147 - A - -
    MR   147   146 3   149     3    48    99  1028  2035  -9.139  -0.071  -4.430                          1.382 -1.329 -1.259 -0.793 
     D   148   146 3   149     3    42    94  1005  2013  -8.968  -4.145  -0.087                         
    IR   149   149 3   149     3    48    99  1028  2035  -1.925  -0.554  -4.164                          0.000  0.000  0.000  0.000 
                                             [ MATR   50 ]      -   2146 - u - -
    MR   150   149 3   152     3    47    99  1028  2035  -9.079  -0.040  -5.283                          0.230  0.028 -1.042  0.403 
     D   151   149 3   152     3    42    93  1004  2011  -9.102  -2.570  -0.269                         
    IR   152   152 3   152     3    47    99  1027  2034  -1.925  -0.554  -4.164                          0.000  0.000  0.000  0.000 
                                             [ MATR   51 ]      -   2145 - g - -
    MR   153   152 3   155     3    47    98  1028  2035  -9.130  -0.092  -4.055                          0.038 -1.291  0.514  0.185 
     D   154   152 3   155     3    42    93   997  2004  -8.989  -3.494  -0.137                         
    IR   155   155 3   155     3    47    98  1028  2035  -1.925  -0.554  -4.164                          0.000  0.000  0.000  0.000 
                                             [ MATR   52 ]      -   2144 - U - -
    MR   156   155 3   158     3    46    98  1028  2035  -9.071  -0.126  -3.608                         -0.111 -0.583 -1.314  1.003 
     D   157   155 3   158     3    42    93   993  2000  -9.120  -4.298  -0.078                         
    IR   158   158 3   158     3    47    98  1029  2036  -1.925  -0.554  -4.164                          0.000  0.000  0.000  0.000 
                                             [ MATR   53 ]      -   2143 - a - -
    MR   159   158 3   161     3    47    98  1030  2037  -8.956  -0.040  -5.296                          0.569 -0.500 -0.779  0.295 
     D   160   158 3   161     3    42    93   990  1997  -9.330  -3.298  -0.157                         
    IR   161   161 3   161     3    46    98  1028  2035  -1.925  -0.554  -4.164                          0.000  0.000  0.000  0.000 
                                             [ MATR   54 ]      -   2142 - G - -
    MR   162   161 3   164     3    46    97  1029  2037  -8.979  -0.085  -4.185                         -0.094 -1.620  1.045 -0.568 
     D   163   161 3   164     3    41    92   983  1990  -9.292  -4.469  -0.069                         
    IR   164   164 3   164     3    46    97  1029  2036  -1.925  -0.554  -4.164                          0.000  0.000  0.000  0.000 
                                             [ MATR   55 ]      -   2141 - u - -
    MR   165   164 3   167     3    45    96  1030  2037  -8.907  -0.086  -4.157                          0.094 -0.736 -1.411  0.968 
     D   166   164 3   167     3    41    92   979  1986  -9.408  -2.252  -0.343                         
    IR   167   167 3   167     3    46    97  1030  2037  -1.925  -0.554  -4.164                          0.000  0.000  0.000  0.000 
                                             [ MATR   56 ]      -   2140 - u - -
    MR   168   167 3   170     3    45    96  1032  2039  -8.994  -0.012  -7.312                          0.149 -0.782 -0.705  0.762 
     D   169   167 3   170     3    41    92   947  1954  -9.265  -2.279  -0.336                         
    IR   170   170 3   170     3    45    96  1028  2035  -1.925  -0.554  -4.164                          0.000  0.000  0.000  0.000 
                                             [ MATR   57 ]      -   2139 - a - -
    MR   171   170 3   173     3    44    95  1031  2038  -2.240  -0.748  -2.373                          0.886 -1.080 -1.229  0.324 
     D   172   170 3   173     3    41    91   799  1781  -9.014  -3.063  -0.187                         
    IR   173   173 3   173     3    52   105  1115  2122  -0.026  -5.829 -10.877                          0.000  0.000  0.000  0.000 
                                             [ MATR   58 ]      -   1862 - u - -
    MR   174   173 3   176     3    44    94   765  1439  -5.648  -0.096  -4.497                          0.141 -0.017 -0.810  0.420 
     D   175   173 3   176     3    40    91   763  1437  -9.463  -0.892  -1.122                         
    IR   176   176 3   176     3    44    94   766  1440  -2.040  -0.503  -4.279                          0.000  0.000  0.000  0.000 
                                             [ MATR   59 ]      -   1860 - A - -
    MR   177   176 3   179     3    44    94   764  1438  -9.265  -0.010  -7.583                          1.088 -1.442 -0.984  0.001 
     D   178   176 3   179     3    39    89   760  1434  -8.611  -2.119  -0.382                         
    IR   179   179 3   179     3    43    94   765  1439  -1.925  -0.554  -4.164                          0.000  0.000  0.000  0.000 
                                             [ MATR   60 ]      -   1859 - A - -
    MR   180   179 3   182     3    43    93   764  1437  -2.781  -0.341  -3.945                          1.856 -3.339 -3.176 -2.556 
     D   181   179 3   182     3    38    88   759  1433  -8.363  -1.888  -0.460                         
    IR   182   182 3   182     3    45    95   766  1440  -0.414  -2.054  -6.901                          0.000  0.000  0.000  0.000 
                                             [ MATR   61 ]      -   1846 - A - -
    MR   183   182 3   185     3    43    92   762  1436  -9.308  -0.010  -7.626                          1.837 -3.418 -2.180 -3.157 
     D   184   182 3   185     3    38    88   758  1432  -8.455  -3.633  -0.126                         
    IR   185   185 3   185     3    42    92   762  1436  -1.925  -0.554  -4.164                          0.000  0.000  0.000  0.000 
                                             [ MATR   62 ]      -   1845 - A - -
    MR   186   185 3   188     3    42    91   761  1435  -6.233  -0.027  -7.626                          1.363 -1.564 -1.128 -0.663 
     D   187   185 3   188     3    38    87   758  1432  -8.455  -2.254  -0.345                         
    IR   188   188 3   188     3    42    91   761  1435  -1.767  -0.605  -4.363                          0.000  0.000  0.000  0.000 
                                             [ MATR   63 ]      -   1842 - a - -
    MR   189   188 3   191     3    41    90   760  1434  -9.356  -0.046  -5.062                          0.699 -1.122 -0.572  0.316 
     D   190   188 3   191     3    37    87   757  1431  -8.256  -2.224  -0.353                         
    IR   191   191 3   191     3    41    90   760  1434  -1.925  -0.554  -4.164                          0.000  0.000  0.000  0.000 
                                             [ MATR   64 ]      -   1841 - u - -
    MR   192   191 3   194     3    40    89   759  1433  -9.358  -0.009  -7.675                          0.458 -0.935 -0.482  0.473 
     D   193   191 3   194     3    37    86   757  1431  -8.246  -1.359  -0.721                         
    IR   194   194 3   194     3    40    89   759  1433  -1.925  -0.554  -4.164                          0.000  0.000  0.000  0.000 
                                             [ MATR   65 ]      -   1840 - u - -
    MR   195   194 3   197     3    39    88   758  1432  -4.683  -0.083  -5.861                          0.183 -1.125 -0.563  0.790 
     D   196   194 3   197     3    36    86   756  1430  -7.738  -1.781  -0.505                         
    IR   197   197 3   197     3    39    89   759  1433  -0.960  -1.124  -5.202                          0.000  0.000  0.000  0.000 
                                             [ MATR   66 ]      -   1833 - u - -
    MR   198   197 3   200     3    38    87   757  1431  -9.462  -0.009  -7.780                          0.363 -0.353 -0.813  0.445 
     D   199   197 3   200     3    36    85   755  1429  -7.633  -2.022  -0.417                         
    IR   200   200 3   200     3    38    88   757  1431  -1.925  -0.554  -4.164                          0.000  0.000  0.000  0.000 
                                             [ MATR   67 ]      -   1832 - A - -
    MR   201   200 3   203     3    37    86   756  1430  -9.482  -0.009  -7.799                          1.026 -1.223 -0.743 -0.092 
     D   202   200 3   203     3    35    85   754  1428  -7.475  -2.653  -0.259                         
    IR   203   203 3   203     3    37    87   756  1430  -1.925  -0.554  -4.164                          0.000  0.000  0.000  0.000 
                                             [ MATR   68 ]      -   1831 - A - -
    MR   204   203 3   206     2    36    85   755  1429  -9.691  -0.002                                  1.121 -1.589 -1.298  0.119 
     D   205   203 3   206     2    35    84   754  1428  -5.550  -0.031                                 
    IR   206   206 3   206     2    36    86   756  1430  -1.823  -0.479                                  0.000  0.000  0.000  0.000 
                                             [ BIF    69 ]      -      - - - - -
     B   207   206 3   427   208    35    84   754  1428                                                 
                                             [ BEGR  162 ]      -      - - - - -
     S   208   207 1   209     5     0     0   626  1300  -8.251  -0.058  -5.004  -8.279  -9.171         
    IL   209   209 2   209     5     1     1   627  1301  -2.408  -0.496  -4.087  -5.920  -5.193          0.000  0.000  0.000  0.000 
                                             [ MATP  163 ]   1279   1830 U A - -
    MP   210   209 2   214     6     2     2   626  1300  -9.741  -6.625  -0.041  -6.325  -8.736  -9.131 -3.311 -4.965 -4.978 -1.766 -3.867 -5.788 -0.865 -5.129 -4.997 -1.777 -5.560 -3.393  3.817 -3.370 -2.519 -3.745 
    ML   211   209 2   214     6     1     1   622  1296  -6.718  -7.064  -1.779  -0.650  -6.914  -4.444 -0.104 -0.453 -0.715  0.791 
    MR   212   209 2   214     6     1     1   622  1296  -6.988  -5.717  -1.625  -5.695  -0.829  -3.908  0.368 -0.385 -0.191  0.094 
     D   213   209 2   214     6     0     0   615  1289  -9.049  -7.747  -3.544  -4.226  -4.244  -0.319 
    IL   214   214 5   214     6     1     1   625  1299  -2.579  -2.842  -0.760  -4.497  -5.274  -4.934  0.000  0.000  0.000  0.000 
    IR   215   215 6   215     5     1     1   625  1299  -2.523  -0.452  -6.034  -4.202  -5.307          0.000  0.000  0.000  0.000 
                                             [ MATP  164 ]   1280   1828 C G - -
    MP   216   215 6   220     6     2     2   624  1298  -9.727  -9.666  -0.014  -8.442  -8.722  -9.117 -5.760 -5.835 -5.573 -2.287 -2.467 -3.389  3.841 -2.552 -5.748 -2.206 -5.896 -4.026 -1.245 -5.964 -2.582 -4.700 
    ML   217   215 6   220     6     1     1   620  1294  -6.912  -7.258  -1.972  -0.550  -7.108  -4.637 -0.226  0.698 -0.944  0.004 
    MR   218   215 6   220     6     1     1   620  1294  -6.988  -5.717  -1.625  -5.695  -0.829  -3.908  0.368 -0.385 -0.191  0.094 
     D   219   215 6   220     6     0     0   613  1287  -9.049  -7.747  -3.544  -4.226  -4.244  -0.319 
    IL   220   220 5   220     6     1     1   623  1297  -2.579  -2.842  -0.760  -4.497  -5.274  -4.934  0.000  0.000  0.000  0.000 
    IR   221   221 6   221     5     1     1   623  1297  -2.408  -0.496  -5.920  -4.087  -5.193          0.000  0.000  0.000  0.000 
                                             [ MATP  165 ]   1281   1827 A U - -
    MP   222   221 6   226     6     2     2   622  1296  -9.727  -9.666  -0.026  -6.439  -8.722  -9.117 -6.042 -7.295 -4.334  3.968 -8.079 -8.798 -4.592 -5.508 -7.830 -3.702 -8.336 -4.667 -4.779 -8.112 -6.183 -4.896 
    ML   223   221 6   226     6     1     1   618  1292  -6.912  -7.258  -1.972  -0.550  -7.108  -4.637  1.112 -0.989 -0.735 -0.445 
    MR   224   221 6   226     6     1     1   618  1292  -6.988  -5.717  -1.625  -5.695  -0.829  -3.908  0.368 -0.385 -0.191  0.094 
     D   225   221 6   226     6     0     0   611  1285  -9.049  -7.747  -3.544  -4.226  -4.244  -0.319 
    IL   226   226 5   226     6     1     1   621  1295  -2.579  -2.842  -0.760  -4.497  -5.274  -4.934  0.000  0.000  0.000  0.000 
    IR   227   227 6   227     5     1     1   621  1295  -2.408  -0.496  -5.920  -4.087  -5.193          0.000  0.000  0.000  0.000 
                                             [ MATP  166 ]   1282   1826 A U - -
    MP   228   227 6   232     6     2     2   620  1294  -9.714  -9.653  -0.014  -8.430  -8.710  -9.105 -1.952 -4.463 -5.303  3.824 -7.211 -8.069 -2.942 -5.307 -5.501 -0.949 -6.131 -0.805 -3.027 -6.760 -4.769 -4.290 
    ML   229   227 6   232     6     1     1   616  1290  -7.064  -7.410  -2.125  -0.485  -7.260  -4.790  1.212 -1.118 -0.862 -0.573 
    MR   230   227 6   232     6     1     1   616  1290  -6.988  -5.717  -1.625  -5.695  -0.829  -3.908  0.368 -0.385 -0.191  0.094 
     D   231   227 6   232     6     0     0   609  1283  -9.049  -7.747  -3.544  -4.226  -4.244  -0.319 
    IL   232   232 5   232     6     1     1   619  1293  -2.579  -2.842  -0.760  -4.497  -5.274  -4.934  0.000  0.000  0.000  0.000 
    IR   233   233 6   233     5     1     1   619  1293  -2.408  -0.496  -5.920  -4.087  -5.193          0.000  0.000  0.000  0.000 
                                             [ MATP  167 ]   1283   1825 A U - -
    MP   234   233 6   238     6     2     2   618  1292  -9.714  -9.653  -0.014  -8.430  -8.710  -9.105 -7.481 -6.328 -3.343  3.953 -8.548 -9.531 -4.364 -5.557 -7.311 -2.842 -7.888 -3.515 -4.679 -8.537 -6.222 -5.243 
    ML   235   233 6   238     6     1     1   615  1289  -7.064  -7.410  -1.212  -0.965  -7.260  -4.790  1.212 -1.118 -0.862 -0.573 
    MR   236   233 6   238     6     1     1   614  1288  -6.988  -5.717  -1.625  -5.695  -0.829  -3.908  0.368 -0.385 -0.191  0.094 
     D   237   233 6   238     6     0     0   607  1281  -9.049  -7.747  -3.544  -4.226  -4.244  -0.319 
    IL   238   238 5   238     6     1     1   617  1291  -2.579  -2.842  -0.760  -4.497  -5.274  -4.934  0.000  0.000  0.000  0.000 
    IR   239   239 6   239     5     1     1   617  1291  -2.408  -0.496  -5.920  -4.087  -5.193          0.000  0.000  0.000  0.000 
                                             [ MATP  168 ]   1284   1824 U A - -
    MP   240   239 6   244     6     2     2   616  1290  -9.739  -9.679  -0.014  -8.455  -8.735  -9.130 -4.875 -4.905 -4.676 -1.132  0.388 -5.171  1.362 -4.236 -4.692 -1.006 -5.042 -2.941  3.256 -4.985  0.151 -3.553 
    ML   241   239 6   244     6     1     1   612  1286  -6.738  -7.084  -1.799  -0.639  -6.934  -4.464  0.085 -0.547  0.123  0.222 
    MR   242   239 6   244     6     1     1   612  1286  -6.988  -5.717  -1.625  -5.695  -0.829  -3.908  0.368 -0.385 -0.191  0.094 
     D   243   239 6   244     6     0     0   606  1280  -9.049  -7.747  -3.544  -4.226  -4.244  -0.319 
    IL   244   244 5   244     6     1     1   615  1289  -2.579  -2.842  -0.760  -4.497  -5.274  -4.934  0.000  0.000  0.000  0.000 
    IR   245   245 6   245     5     1     1   615  1289  -2.408  -0.496  -5.920  -4.087  -5.193          0.000  0.000  0.000  0.000 
                                             [ MATP  169 ]   1285   1823 G C - -
    MP   246   245 6   250     6     2     2   614  1288  -9.739  -9.679  -0.014  -8.455  -8.735  -9.130 -5.373 -3.610 -5.412 -0.327 -6.326 -5.159 -1.477 -5.949 -1.596  3.702 -1.482 -1.026 -1.751 -4.885 -3.510 -4.364 
    ML   247   245 6   250     6     1     1   610  1284  -6.738  -7.084  -1.799  -0.639  -6.934  -4.464  0.016 -0.874  0.716 -0.321 
    MR   248   245 6   250     6     1     1   610  1284  -6.988  -5.717  -1.625  -5.695  -0.829  -3.908  0.368 -0.385 -0.191  0.094 
     D   249   245 6   250     6     0     0   604  1278  -9.049  -7.747  -3.544  -4.226  -4.244  -0.319 
    IL   250   250 5   250     6     1     1   613  1287  -2.579  -2.842  -0.760  -4.497  -5.274  -4.934  0.000  0.000  0.000  0.000 
    IR   251   251 6   251     5     1     1   613  1287  -2.408  -0.496  -5.920  -4.087  -5.193          0.000  0.000  0.000  0.000 
                                             [ MATP  170 ]   1286   1822 u c - -
    MP   252   251 6   256     6     2     2   612  1286  -9.739  -3.997  -0.106  -8.455  -8.735  -9.130 -2.457 -1.857 -2.598  0.834 -2.678 -1.722  0.812 -2.970 -2.711  1.836 -3.238 -0.392  0.631  2.003 -0.479 -1.376 
    ML   253   251 6   256     6     1     1   607  1281  -6.738  -7.084  -1.799  -0.639  -6.934  -4.464  0.118 -0.194  0.010  0.047 
    MR   254   251 6   256     6     1     1   607  1281  -6.988  -5.717  -1.625  -5.695  -0.829  -3.908  0.368 -0.385 -0.191  0.094 
     D   255   251 6   256     6     0     0   602  1276  -9.049  -7.747  -3.544  -4.226  -4.244  -0.319 
    IL   256   256 5   256     6     1     1   616  1290  -2.579  -2.842  -0.760  -4.497  -5.274  -4.934  0.000  0.000  0.000  0.000 
    IR   257   257 6   257     5     1     1   639  1313  -0.069  -4.542 -10.813  -8.980 -10.086          0.000  0.000  0.000  0.000 
                                             [ MATP  171 ]   1287   1753 g c - -
    MP   258   257 6   262     6     2     2   607  1281  -9.739  -6.943  -0.078  -5.008  -6.578  -9.130 -0.244  0.984 -1.710  1.136 -2.026 -2.823  1.117 -2.365 -2.065  1.333 -2.126 -0.407  1.051 -0.649 -0.192 -0.744 
    ML   259   257 6   262     6     1     1   606  1280  -6.738  -7.084  -1.799  -0.639  -6.934  -4.464  0.984 -0.850 -0.593 -0.315 
    MR   260   257 6   262     6     1     1   604  1278  -6.988  -5.717  -1.625  -5.695  -0.829  -3.908  0.368 -0.385 -0.191  0.094 
     D   261   257 6   262     6     0     0   601  1275  -9.049  -7.747  -3.544  -4.226  -4.244  -0.319 
    IL   262   262 5   262     6     1     1   607  1281  -2.579  -2.842  -0.760  -4.497  -5.274  -4.934  0.000  0.000  0.000  0.000 
    IR   263   263 6   263     5     1     1   609  1283  -0.392  -2.251  -7.799  -5.966  -7.072          0.000  0.000  0.000  0.000 
                                             [ MATP  172 ]   1288   1710 u a - -
    MP   264   263 6   268     4     2     2   605  1279  -4.341  -8.352  -0.092  -6.766                 -1.200 -1.950 -1.401  0.916  0.649 -0.840  1.266 -0.363 -1.235  0.725 -2.574 -0.648  1.524 -1.283 -0.198 -0.541 
    ML   265   263 6   268     4     1     1   605  1279  -2.839  -4.734  -0.450  -3.463                  0.060  0.063 -0.823  0.430 
    MR   266   263 6   268     4     1     1   601  1275  -5.033  -4.062  -1.929  -0.628                  0.226 -0.651  0.370 -0.151 
     D   267   263 6   268     4     0     0   600  1274  -4.568  -4.250  -2.265  -0.520                 
    IL   268   268 5   268     4     1     1   608  1282  -0.324  -5.108  -2.581  -7.593                  0.000  0.000  0.000  0.000 
    IR   269   269 6   269     3     1     1   604  1278  -1.442  -0.798  -4.142                          0.000  0.000  0.000  0.000 
                                             [ MATL  173 ]   1300      - a - - -
    ML   270   269 6   272     3     1     1   603  1277  -3.844  -0.228  -3.712                          0.533 -0.461 -0.383  0.084 
     D   271   269 6   272     3     0     0   598  1272  -6.534  -2.047  -0.420                         
    IL   272   272 3   272     3     1     1   604  1278  -1.902  -0.533  -4.602                          0.000  0.000  0.000  0.000 
                                             [ MATL  174 ]   1302      - g - - -
    ML   273   272 3   275     3     1     1   603  1276  -9.108  -0.103  -3.892                         -0.079  0.041  0.219 -0.217 
     D   274   272 3   275     3     0     0   597  1270  -7.694  -3.207  -0.173                         
    IL   275   275 3   275     3     1     1   603  1277  -1.442  -0.798  -4.142                          0.000  0.000  0.000  0.000 
                                             [ MATL  175 ]   1303      - g - - -
    ML   276   275 3   278     3     1     1   602  1276  -9.014  -0.010  -7.668                          0.369 -0.720  0.388 -0.335 
     D   277   275 3   278     3     0     0   596  1270  -8.227  -3.740  -0.117                         
    IL   278   278 3   278     3     1     1   602  1276  -1.442  -0.798  -4.142                          0.000  0.000  0.000  0.000 
                                             [ MATL  176 ]   1304      - u - - -
    ML   279   278 3   281     3     1     1   601  1275  -9.014  -0.031  -5.694                          0.081 -0.906 -0.868  0.896 
     D   280   278 3   281     3     0     0   595  1269  -8.227  -3.740  -0.117                         
    IL   281   281 3   281     3     1     1   601  1275  -1.442  -0.798  -4.142                          0.000  0.000  0.000  0.000 
                                             [ MATL  177 ]   1305      - u - - -
    ML   282   281 3   284     3     1     1   600  1274  -3.447  -0.413  -2.667                          0.347 -1.111 -0.631  0.695 
     D   283   281 3   284     3     0     0   595  1269  -8.320  -2.833  -0.223                         
    IL   284   284 3   284     3     1     1   602  1276  -0.770  -1.354  -5.496                          0.000  0.000  0.000  0.000 
                                             [ MATL  178 ]   1312      - a - - -
    ML   285   284 3   287     3     1     1   600  1274  -8.782  -0.136  -3.508                          0.717 -0.901 -1.064  0.425 
     D   286   284 3   287     3     0     0   594  1268  -8.980  -3.308  -0.157                         
    IL   287   287 3   287     3     1     1   600  1274  -1.442  -0.798  -4.142                          0.000  0.000  0.000  0.000 
                                             [ MATL  179 ]   1313      - a - - -
    ML   288   287 3   290     3     1     1   599  1273  -8.696  -0.012  -7.350                          0.974 -1.367 -0.274 -0.285 
     D   289   287 3   290     3     0     0   593  1267  -9.162  -4.675  -0.060                         
    IL   290   290 3   290     3     1     1   599  1273  -1.442  -0.798  -4.142                          0.000  0.000  0.000  0.000 
                                             [ MATL  180 ]   1314      - a - - -
    ML   291   290 3   293     3     1     1   598  1272  -8.696  -0.012  -7.350                          0.786 -0.409 -0.360 -0.429 
     D   292   290 3   293     3     0     0   593  1267  -9.162  -4.675  -0.060                         
    IL   293   293 3   293     3     1     1   598  1272  -1.442  -0.798  -4.142                          0.000  0.000  0.000  0.000 
                                             [ MATL  181 ]   1315      - u - - -
    ML   294   293 3   296     3     1     1   597  1271  -8.696  -0.012  -7.350                         -0.051 -0.193 -0.252  0.400 
     D   295   293 3   296     3     0     0   593  1267  -9.162  -3.851  -0.106                         
    IL   296   296 3   296     3     1     1   597  1271  -1.442  -0.798  -4.142                          0.000  0.000  0.000  0.000 
                                             [ MATL  182 ]   1316      - a - - -
    ML   297   296 3   299     3     1     1   596  1270  -8.719  -0.089  -4.124                          0.709 -0.480 -1.108  0.245 
     D   298   296 3   299     3     0     0   593  1267  -9.118  -4.631  -0.062                         
    IL   299   299 3   299     3     1     1   597  1271  -1.442  -0.798  -4.142                          0.000  0.000  0.000  0.000 
                                             [ MATL  183 ]   1317      - a - - -
    ML   300   299 3   302     3     1     1   595  1269  -8.643  -0.013  -7.297                          0.662 -0.895 -0.181 -0.003 
     D   301   299 3   302     3     0     0   593  1266  -9.261  -4.774  -0.056                         
    IL   302   302 3   302     3     1     1   596  1270  -1.442  -0.798  -4.142                          0.000  0.000  0.000  0.000 
                                             [ MATL  184 ]   1318      - g - - -
    ML   303   302 3   305     3     1     1   594  1268  -8.997  -0.158  -3.300                         -0.003 -1.083  0.909 -0.616 
     D   304   302 3   305     3     0     0   592  1266  -8.096  -0.353  -2.228                         
    IL   305   305 3   305     3     1     1   595  1269  -1.925  -0.554  -4.164                          0.000  0.000  0.000  0.000 
                                             [ MATR  185 ]      -   1709 - a - -
    MR   306   305 3   308     3     1     1   594  1268  -9.380  -0.009  -7.698                          0.753 -0.272 -1.079  0.020 
     D   307   305 3   308     3     0     0   586  1259  -8.138  -2.645  -0.258                         
    IR   308   308 3   308     3     1     1   594  1268  -1.925  -0.554  -4.164                          0.000  0.000  0.000  0.000 
                                             [ MATR  186 ]      -   1708 - A - -
    MR   309   308 3   311     3     1     1   593  1267  -9.397  -0.045  -5.094                          1.126 -0.826 -1.474 -0.161 
     D   310   308 3   311     3     0     0   584  1258  -8.049  -3.227  -0.169                         
    IR   311   311 3   311     3     1     1   593  1267  -1.925  -0.554  -4.164                          0.000  0.000  0.000  0.000 
                                             [ MATR  187 ]      -   1707 - a - -
    MR   312   311 3   314     3     1     1   592  1266  -9.361  -0.009  -7.679                          0.983 -0.920 -1.151  0.064 
     D   313   311 3   314     3     0     0   583  1257  -8.230  -3.407  -0.148                         
    IR   314   314 3   314     3     1     1   592  1266  -1.925  -0.554  -4.164                          0.000  0.000  0.000  0.000 
                                             [ MATR  188 ]      -   1706 - A - -
    MR   315   314 3   317     3     1     1   591  1265  -9.361  -0.027  -5.879                          1.387 -1.594 -1.330 -0.611 
     D   316   314 3   317     3     0     0   582  1255  -8.230  -3.407  -0.148                         
    IR   317   317 3   317     3     1     1   591  1265  -1.925  -0.554  -4.164                          0.000  0.000  0.000  0.000 
                                             [ MATR  189 ]      -   1705 - a - -
    MR   318   317 3   320     3     1     1   591  1265  -9.344  -0.147  -3.391                          0.939 -0.539 -0.978 -0.174 
     D   319   317 3   320     3     0     0   580  1254  -8.309  -3.487  -0.140                         
    IR   320   320 3   320     3     1     1   591  1265  -1.925  -0.554  -4.164                          0.000  0.000  0.000  0.000 
                                             [ MATR  190 ]      -   1704 - u - -
    MR   321   320 3   323     3     1     1   591  1264  -9.207  -0.085  -4.167                         -0.184 -0.042 -0.124  0.300 
     D   322   320 3   323     3     0     0   579  1253  -8.790  -3.967  -0.099                         
    IR   323   323 3   323     3     1     1   591  1265  -1.925  -0.554  -4.164                          0.000  0.000  0.000  0.000 
                                             [ MATR  191 ]      -   1703 - u - -
    MR   324   323 3   326     3     1     1   590  1264  -3.498  -0.166  -5.611                          0.375 -0.612 -0.548  0.449 
     D   325   323 3   326     3     0     0   578  1252  -8.983  -4.161  -0.086                         
    IR   326   326 3   326     3     1     1   600  1274  -0.147  -3.431  -7.817                          0.000  0.000  0.000  0.000 
                                             [ MATR  192 ]      -   1658 - A - -
    MR   327   326 3   329     3     1     1   588  1262  -9.111  -0.079  -4.275                          1.109 -1.103 -0.895 -0.251 
     D   328   326 3   329     3     0     0   577  1251  -9.032  -3.629  -0.125                         
    IR   329   329 3   329     3     1     1   588  1262  -1.925  -0.554  -4.164                          0.000  0.000  0.000  0.000 
                                             [ MATR  193 ]      -   1657 - a - -
    MR   330   329 3   332     3     1     1   588  1262  -9.061  -0.092  -4.053                          0.537 -0.874 -0.506  0.378 
     D   331   329 3   332     3     0     0   576  1250  -9.139  -4.317  -0.077                         
    IR   332   332 3   332     3     1     1   588  1262  -1.925  -0.554  -4.164                          0.000  0.000  0.000  0.000 
                                             [ MATR  194 ]      -   1656 - a - -
    MR   333   332 3   335     3     1     1   587  1261  -8.981  -0.012  -7.299                          0.871 -0.911 -0.759  0.068 
     D   334   332 3   335     3     0     0   576  1250  -9.289  -4.467  -0.069                         
    IR   335   335 3   335     3     1     1   587  1261  -1.925  -0.554  -4.164                          0.000  0.000  0.000  0.000 
                                             [ MATR  195 ]      -   1655 - a - -
    MR   336   335 3   338     3     1     1   586  1260  -8.981  -0.094  -4.034                          0.830 -0.786 -0.339 -0.232 
     D   337   335 3   338     3     0     0   575  1249  -9.289  -4.467  -0.069                         
    IR   338   338 3   338     3     1     1   587  1260  -1.925  -0.554  -4.164                          0.000  0.000  0.000  0.000 
                                             [ MATR  196 ]      -   1654 - a - -
    MR   339   338 3   341     3     1     1   586  1260  -4.594  -0.093  -5.585                          0.419 -0.611 -0.194  0.182 
     D   340   338 3   341     3     0     0   574  1248  -9.419  -3.917  -0.101                         
    IR   341   341 3   341     3     1     1   586  1260  -1.609  -0.663  -4.623                          0.000  0.000  0.000  0.000 
                                             [ MATR  197 ]      -   1651 - a - -
    MR   342   341 3   344     3     1     1   585  1259  -0.862  -1.423  -3.701                          0.735 -0.776  0.194 -0.720 
     D   343   341 3   344     3     0     0   574  1248  -3.452  -3.347  -0.303                         
    IR   344   344 3   344     3     1     1   587  1260  -0.377  -2.211  -6.145                          0.000  0.000  0.000  0.000 
                                             [ MATR  198 ]      -   1596 - a - -
    MR   345   344 3   347     3     1     1   583  1257  -8.893  -0.040  -5.299                          0.958  0.171 -1.530 -0.771 
     D   346   344 3   347     3     0     0   570  1244  -9.429  -3.617  -0.125                         
    IR   347   347 3   347     3     1     1   582  1256  -1.925  -0.554  -4.164                          0.000  0.000  0.000  0.000 
                                             [ MATR  199 ]      -   1595 - A - -
    MR   348   347 3   350     3     1     1   582  1256  -3.075  -0.193  -7.223                          1.601 -1.835 -1.406 -1.699 
     D   349   347 3   350     3     0     0   569  1243  -9.410  -3.082  -0.184                         
    IR   350   350 3   350     3     1     1   582  1256  -2.565  -0.331  -4.803                          0.000  0.000  0.000  0.000 
                                             [ MATR  200 ]      -   1593 - A - -
    MR   351   350 3   353     5     1     1   581  1255  -7.682  -0.327  -7.497  -2.398  -8.601          1.088 -0.874 -0.840 -0.376 
     D   352   350 3   353     5     0     0   567  1241  -7.566  -2.921  -1.635  -6.623  -0.914         
    IR   353   353 3   353     5     1     1   581  1255  -2.408  -0.496  -5.920  -4.087  -5.193          0.000  0.000  0.000  0.000 
                                             [ MATP  201 ]   1319   1592 u a - -
    MP   354   353 3   358     6     2     2   580  1254  -9.253  -9.192  -0.019  -7.969  -8.249  -8.644 -0.796 -1.942 -1.943  1.036 -0.696 -2.792  1.502 -1.789 -2.001  0.922 -2.571 -0.546  2.079 -2.085 -0.035 -0.907 
    ML   355   353 3   358     6     1     1   577  1251  -7.689  -8.035  -2.749  -0.295  -7.885  -5.414 -0.361 -0.421 -0.853  0.942 
    MR   356   353 3   358     6     1     1   579  1253  -8.317  -7.046  -2.955  -7.024  -0.276  -5.238  1.292 -1.254 -1.142 -0.559 
     D   357   353 3   358     6     0     0   555  1229 -11.258  -9.956  -5.753  -6.435  -6.453  -0.063 
    IL   358   358 5   358     6     1     1   579  1253  -2.579  -2.842  -0.760  -4.497  -5.274  -4.934  0.000  0.000  0.000  0.000 
    IR   359   359 6   359     5     1     1   579  1253  -2.408  -0.496  -5.920  -4.087  -5.193          0.000  0.000  0.000  0.000 
                                             [ MATP  202 ]   1320   1591 u a - -
    MP   360   359 6   364     4     2     2   578  1252  -0.961  -8.438  -1.153  -4.892                 -0.954 -1.312 -1.448  1.194 -1.720 -2.066  1.397 -2.071 -1.046  1.045 -0.707 -0.166  1.491 -1.353  0.148 -0.616 
    ML   361   359 6   364     4     1     1   576  1250  -0.278  -6.743  -3.503  -3.684                 -0.058 -0.442 -0.528  0.687 
    MR   362   359 6   364     4     1     1   578  1252  -6.233 -14.660  -0.080  -4.616                  0.221 -0.515 -0.228  0.357 
     D   363   359 6   364     4     0     0   553  1227 -16.905 -18.174  -6.203  -0.020                 
    IL   364   364 5   364     4     1     1   576  1250  -0.486  -8.187  -2.339  -3.557                  0.000  0.000  0.000  0.000 
    IR   365   365 6   365     3     1     1   578  1252  -1.925  -0.554  -4.164                          0.000  0.000  0.000  0.000 
                                             [ MATR  203 ]      -   1590 - a - -
    MR   366   365 6   368     3     1     1   578  1252  -8.977  -0.012  -7.295                          0.289 -0.368  0.111 -0.116 
     D   367   365 6   368     3     0     0   553  1227  -9.296  -3.707  -0.117                         
    IR   368   368 3   368     3     1     1   577  1251  -1.925  -0.554  -4.164                          0.000  0.000  0.000  0.000 
                                             [ MATR  204 ]      -   1589 - a - -
    MR   369   368 3   371     3     1     1   577  1251  -9.003  -0.012  -7.321                          0.549 -0.929 -0.463  0.363 
     D   370   368 3   371     3     0     0   550  1224  -9.249  -4.427  -0.071                         
    IR   371   371 3   371     3     1     1   576  1250  -1.925  -0.554  -4.164                          0.000  0.000  0.000  0.000 
                                             [ MATR  205 ]      -   1588 - a - -
    MR   372   371 3   374     3     1     1   576  1250  -9.003  -0.038  -5.359                          0.720 -1.151 -1.145  0.536 
     D   373   371 3   374     3     0     0   548  1222  -9.249  -4.427  -0.071                         
    IR   374   374 3   374     3     1     1   576  1249  -1.925  -0.554  -4.164                          0.000  0.000  0.000  0.000 
                                             [ MATR  206 ]      -   1587 - a - -
    MR   375   374 3   377     5     1     1   576  1250  -4.393  -0.285  -5.321  -3.263  -8.601          0.893 -1.183 -0.788  0.167 
     D   376   374 3   377     5     0     0   545  1219  -7.566  -2.921  -1.370  -6.623  -1.103         
    IR   377   377 3   377     5     1     1   580  1253  -0.243  -2.973  -8.595  -5.572  -7.869          0.000  0.000  0.000  0.000 
                                             [ MATP  207 ]   1327   1541 u a - -
    MP   378   377 3   382     4     2     2   579  1253  -1.037  -7.607  -1.212  -3.723                 -0.339 -2.828 -2.865  0.488 -2.443 -3.657  1.515 -2.946 -2.899  0.584 -3.424 -1.139  2.743 -3.032  0.031 -1.951 
    ML   379   377 3   382     4     1     1   563  1237  -1.627  -5.369  -1.138  -2.339                 -0.289 -0.848 -1.285  1.148 
    MR   380   377 3   382     4     1     1   455  1129  -5.884  -4.913  -2.780  -0.314                  1.364 -1.359 -1.088 -0.822 
     D   381   377 3   382     4     0     0   437  1111  -6.546  -6.227  -2.690  -0.285                 
    IL   382   382 5   382     4     1     1   603  1277  -0.039  -9.750  -5.288 -12.236                  0.000  0.000  0.000  0.000 
    IR   383   383 6   383     3     1     1    46    81  -1.442  -0.798  -4.142                          0.000  0.000  0.000  0.000 
                                             [ MATL  208 ]   1521      - G - - -
    ML   384   383 6   386     3     1     1    44    80  -0.997  -1.618  -2.530                         -0.794 -1.311  1.202 -0.476 
     D   385   383 6   386     3     0     0    40    75  -3.382  -4.693  -0.208                         
    IL   386   386 3   386     3     1     1    45    80  -0.750  -1.333  -6.894                          0.000  0.000  0.000  0.000 
                                             [ MATL  209 ]   1527      - a - - -
    ML   387   386 3   389     3     1     1    27    45  -8.507  -0.014  -7.161                          0.787 -1.095 -1.064  0.409 
     D   388   386 3   389     3     0     0    24    43  -9.471  -3.081  -0.184                         
    IL   389   389 3   389     3     1     1    30    48  -1.442  -0.798  -4.142                          0.000  0.000  0.000  0.000 
                                             [ MATL  210 ]   1528      - u - - -
    ML   390   389 3   392     3     1     1    26    44  -8.595  -0.013  -7.249                          0.086 -0.455 -1.164  0.818 
     D   391   389 3   392     3     0     0    23    42  -9.340  -4.853  -0.053                         
    IL   392   392 3   392     3     1     1    28    47  -1.442  -0.798  -4.142                          0.000  0.000  0.000  0.000 
                                             [ MATL  211 ]   1529      - G - - -
    ML   393   392 3   395     3     1     1    24    43  -8.595  -0.013  -7.249                         -0.324 -1.030  1.175 -1.139 
     D   394   392 3   395     3     0     0    22    41  -9.340  -3.360  -0.150                         
    IL   395   395 3   395     3     1     1    27    46  -1.442  -0.798  -4.142                          0.000  0.000  0.000  0.000 
                                             [ MATL  212 ]   1530      - a - - -
    ML   396   395 3   398     3     1     1    23    42  -8.651  -0.065  -4.599                          0.724 -0.013 -0.536 -0.583 
     D   397   395 3   398     3     0     0    21    40  -9.247  -3.336  -0.153                         
    IL   398   398 3   398     3     1     1    26    45  -1.442  -0.798  -4.142                          0.000  0.000  0.000  0.000 
                                             [ MATL  213 ]   1531      - A - - -
    ML   399   398 3   401     3     1     1    22    41  -8.651  -0.013  -7.305                          1.721 -2.502 -1.923 -1.928 
     D   400   398 3   401     3     0     0    20    38  -9.246  -3.907  -0.102                         
    IL   401   401 3   401     3     1     1    25    44  -1.442  -0.798  -4.142                          0.000  0.000  0.000  0.000 
                                             [ MATL  214 ]   1532      - a - - -
    ML   402   401 3   404     3     1     1    21    40  -8.675  -0.088  -4.147                          0.721 -0.669 -0.463 -0.003 
     D   403   401 3   404     3     0     0    19    37  -9.203  -4.716  -0.059                         
    IL   404   404 3   404     3     1     1    24    43  -1.442  -0.798  -4.142                          0.000  0.000  0.000  0.000 
                                             [ MATL  215 ]   1533      - u - - -
    ML   405   404 3   407     3     1     1    20    38  -8.601  -0.117  -3.733                         -0.028 -0.009 -0.318  0.290 
     D   406   404 3   407     3     0     0    18    36  -9.331  -3.434  -0.143                         
    IL   407   407 3   407     3     1     1    23    42  -1.442  -0.798  -4.142                          0.000  0.000  0.000  0.000 
                                             [ MATL  216 ]   1534      - A - - -
    ML   408   407 3   410     3     1     1    19    37  -8.552  -0.044  -5.190                          1.450 -0.803 -1.794 -1.299 
     D   409   407 3   410     3     0     0    17    35  -9.406  -2.884  -0.212                         
    IL   410   410 3   410     3     1     1    22    41  -1.442  -0.798  -4.142                          0.000  0.000  0.000  0.000 
                                             [ MATL  217 ]   1535      - a - - -
    ML   411   410 3   413     3     1     1    17    36  -8.621  -0.039  -5.377                          0.916 -0.708 -1.116  0.057 
     D   412   410 3   413     3     0     0    15    34  -9.298  -4.051  -0.092                         
    IL   413   413 3   413     3     1     1    21    40  -1.442  -0.798  -4.142                          0.000  0.000  0.000  0.000 
                                             [ MATL  218 ]   1536      - c - - -
    ML   414   413 3   416     3     1     1    16    34  -8.617  -0.035  -5.554                          0.029  0.413 -1.439  0.355 
     D   415   413 3   416     3     0     0    14    33  -9.305  -4.818  -0.054                         
    IL   416   416 3   416     3     1     1    20    39  -1.442  -0.798  -4.142                          0.000  0.000  0.000  0.000 
                                             [ MATL  219 ]   1537      - a - - -
    ML   417   416 3   419     3     1     1    14    33  -8.595  -0.103  -3.915                          0.346 -0.432  0.144 -0.181 
     D   418   416 3   419     3     0     0    13    31  -9.340  -3.898  -0.103                         
    IL   419   419 3   419     3     1     1    19    38  -1.442  -0.798  -4.142                          0.000  0.000  0.000  0.000 
                                             [ MATL  220 ]   1538      - U - - -
    ML   420   419 3   422     3     1     1    10    19  -1.018  -1.254  -3.523                         -0.620 -0.615 -1.414  1.215 
     D   421   419 3   422     3     0     0     8    17  -5.294  -2.032  -0.454                         
    IL   422   422 3   422     3     1     1     9    19  -2.903  -0.431  -3.008                          0.000  0.000  0.000  0.000 
                                             [ MATL  221 ]   1540      - g - - -
    ML   423   422 3   425     2     1     1     1     1       *   0.000                                  0.260 -0.779  0.502 -0.316 
     D   424   422 3   425     2     0     0     0     0       *   0.000                                 
    IL   425   425 3   425     2     1     1    13    28  -1.823  -0.479                                  0.000  0.000  0.000  0.000 
                                             [ END   222 ]      -      - - - - -
     E   426   425 3    -1     0     0     0     0     0                                                 
                                             [ BEGL   70 ]      -      - - - - -
     S   427   207 1   428     4    11    48   491  1000  -0.041  -7.655  -5.788  -7.703                 
                                             [ MATP   71 ]    707   1278 G C - -
    MP   428   427 1   432     6    14    49   491  1000  -9.754  -9.693  -0.013  -8.470  -8.750  -9.145 -1.736  1.635 -4.399  0.569 -5.456 -5.114 -0.742 -4.902 -4.523  3.153 -4.895 -0.734 -0.982 -4.396 -2.707 -3.309 
    ML   429   427 1   432     6     9    42   488   997  -6.250  -6.596  -1.310  -1.005  -6.446  -3.975  0.368 -0.385 -0.191  0.094 
    MR   430   427 1   432     6     9    42   488   997  -7.206  -5.935  -1.254  -5.914  -1.047  -4.127  0.082 -0.382 -0.510  0.558 
     D   431   427 1   432     6     6    36   482   991  -9.049  -7.747  -3.544  -4.226  -4.244  -0.319 
    IL   432   432 5   432     6    10    44   490   999  -2.579  -2.842  -0.760  -4.497  -5.274  -4.934  0.000  0.000  0.000  0.000 
    IR   433   433 6   433     5    10    45   490   999  -2.408  -0.496  -5.920  -4.087  -5.193          0.000  0.000  0.000  0.000 
                                             [ MATP   72 ]    708   1277 a u - -
    MP   434   433 6   438     6    13    48   489   998  -9.767  -9.706  -0.013  -8.483  -8.763  -9.158 -4.968  2.487 -5.130  2.898 -6.777 -7.571 -2.327 -5.223 -4.776  0.807 -5.413 -1.016 -2.387 -6.131 -4.185 -3.787 
    ML   435   433 6   438     6     9    42   486   995  -6.250  -6.596  -1.310  -1.005  -6.446  -3.975  0.368 -0.385 -0.191  0.094 
    MR   436   433 6   438     6     9    41   486   995  -6.988  -5.717  -1.625  -5.695  -0.829  -3.908  0.368 -0.385 -0.191  0.094 
     D   437   433 6   438     6     6    36   481   990  -9.049  -7.747  -3.544  -4.226  -4.244  -0.319 
    IL   438   438 5   438     6     9    44   488   997  -2.579  -2.842  -0.760  -4.497  -5.274  -4.934  0.000  0.000  0.000  0.000 
    IR   439   439 6   439     5    10    44   488   997  -2.408  -0.496  -5.920  -4.087  -5.193          0.000  0.000  0.000  0.000 
                                             [ MATP   73 ]    709   1276 A U - -
    MP   440   439 6   444     6    13    46   487   996  -9.767  -9.706  -0.013  -8.483  -8.763  -9.158 -5.021 -0.442 -5.139  3.650 -6.795 -7.554 -2.334 -5.231 -4.836  0.633 -5.469 -1.075 -2.404 -6.148 -4.200 -3.825 
    ML   441   439 6   444     6     9    41   485   994  -6.250  -6.596  -1.310  -1.005  -6.446  -3.975  0.368 -0.385 -0.191  0.094 
    MR   442   439 6   444     6     8    40   484   993  -6.988  -5.717  -1.625  -5.695  -0.829  -3.908  0.368 -0.385 -0.191  0.094 
     D   443   439 6   444     6     6    35   479   988  -9.049  -7.747  -3.544  -4.226  -4.244  -0.319 
    IL   444   444 5   444     6     9    43   486   995  -2.579  -2.842  -0.760  -4.497  -5.274  -4.934  0.000  0.000  0.000  0.000 
    IR   445   445 6   445     5     9    43   486   995  -2.408  -0.496  -5.920  -4.087  -5.193          0.000  0.000  0.000  0.000 
                                             [ MATP   74 ]    710   1275 u a - -
    MP   446   445 6   450     6    13    44   485   994  -9.767  -9.706  -0.013  -8.483  -8.763  -9.158 -2.791 -1.398 -2.941  0.408 -1.639 -2.368  2.028 -3.065 -2.966  0.428 -3.518 -1.234  2.646 -3.095 -0.515 -2.041 
    ML   447   445 6   450     6     8    40   483   992  -6.250  -6.596  -1.310  -1.005  -6.446  -3.975  0.368 -0.385 -0.191  0.094 
    MR   448   445 6   450     6     8    39   482   991  -6.988  -5.717  -1.625  -5.695  -0.829  -3.908  0.368 -0.385 -0.191  0.094 
     D   449   445 6   450     6     5    35   478   987  -9.049  -7.747  -3.544  -4.226  -4.244  -0.319 
    IL   450   450 5   450     6     9    42   484   993  -2.579  -2.842  -0.760  -4.497  -5.274  -4.934  0.000  0.000  0.000  0.000 
    IR   451   451 6   451     5     9    42   484   993  -2.408  -0.496  -5.920  -4.087  -5.193          0.000  0.000  0.000  0.000 
                                             [ MATP   75 ]    711   1274 C G - -
    MP   452   451 6   456     6    12    42   483   992  -9.767  -9.706  -0.013  -8.483  -8.763  -9.158 -6.009 -6.092 -5.498 -2.196 -1.187 -5.756  3.740 -4.886 -5.588 -2.072 -5.737 -4.132  0.223 -5.965 -1.693 -4.383 
    ML   453   451 6   456     6     8    39   481   990  -6.250  -6.596  -1.310  -1.005  -6.446  -3.975  0.368 -0.385 -0.191  0.094 
    MR   454   451 6   456     6     8    38   480   989  -6.988  -5.717  -1.625  -5.695  -0.829  -3.908  0.368 -0.385 -0.191  0.094 
     D   455   451 6   456     6     5    34   477   986  -9.049  -7.747  -3.544  -4.226  -4.244  -0.319 
    IL   456   456 5   456     6     9    40   482   991  -2.579  -2.842  -0.760  -4.497  -5.274  -4.934  0.000  0.000  0.000  0.000 
    IR   457   457 6   457     5     9    40   482   991  -2.408  -0.496  -5.920  -4.087  -5.193          0.000  0.000  0.000  0.000 
                                             [ MATP   76 ]    712   1273 A U - -
    MP   458   457 6   462     6    12    40   481   990  -9.767  -9.706  -0.013  -8.483  -8.763  -9.158 -4.144 -0.670 -4.160  3.036 -4.946 -5.143 -0.632 -4.562 -4.249  2.119 -4.711 -0.719 -0.846 -4.324 -2.494 -1.046 
    ML   459   457 6   462     6     8    38   479   988  -6.250  -6.596  -1.310  -1.005  -6.446  -3.975  0.368 -0.385 -0.191  0.094 
    MR   460   457 6   462     6     7    37   479   988  -6.988  -5.717  -1.625  -5.695  -0.829  -3.908  0.368 -0.385 -0.191  0.094 
     D   461   457 6   462     6     5    34   476   985  -9.049  -7.747  -3.544  -4.226  -4.244  -0.319 
    IL   462   462 5   462     6     8    39   480   989  -2.579  -2.842  -0.760  -4.497  -5.274  -4.934  0.000  0.000  0.000  0.000 
    IR   463   463 6   463     5     8    39   480   989  -2.408  -0.496  -5.920  -4.087  -5.193          0.000  0.000  0.000  0.000 
                                             [ MATP   77 ]    713   1272 a u - -
    MP   464   463 6   468     4    10    38   479   988  -8.281  -8.488  -0.021  -6.902                  1.895 -3.228 -3.840  2.987 -4.086 -4.996 -0.513 -4.071 -1.006  0.115 -4.354 -1.004 -0.361 -4.191 -2.129 -2.872 
    ML   465   463 6   468     4     7    37   478   987  -3.758  -3.940  -0.507  -2.670                  0.368 -0.385 -0.191  0.094 
    MR   466   463 6   468     4     6    35   477   986  -4.809  -3.838  -1.706  -0.766                  0.368 -0.385 -0.191  0.094 
     D   467   463 6   468     4     5    34   476   985  -4.568  -4.250  -2.265  -0.520                 
    IL   468   468 5   468     4     8    38   479   988  -1.686  -2.369  -1.117  -4.855                  0.000  0.000  0.000  0.000 
    IR   469   469 6   469     3     8    37   479   988  -1.442  -0.798  -4.142                          0.000  0.000  0.000  0.000 
                                             [ MATL   78 ]    714      - A - - -
    ML   470   469 6   472     3     9    36   477   986  -9.234  -0.009  -7.888                          1.867 -3.783 -2.366 -3.567 
     D   471   469 6   472     3     5    33   475   984  -6.174  -1.687  -0.566                         
    IL   472   472 3   472     3     7    36   478   987  -1.442  -0.798  -4.142                          0.000  0.000  0.000  0.000 
                                             [ MATL   79 ]    715      - C - - -
    ML   473   472 3   475     3     8    35   476   985  -9.234  -0.009  -7.888                         -3.407  1.857 -2.923 -2.719 
     D   474   472 3   475     3     4    32   474   983  -6.174  -1.687  -0.566                         
    IL   475   475 3   475     3     7    35   477   986  -1.442  -0.798  -4.142                          0.000  0.000  0.000  0.000 
                                             [ MATL   80 ]    716      - A - - -
    ML   476   475 3   478     3     7    34   475   984  -9.234  -0.009  -7.888                          1.010 -0.699 -0.879 -0.277 
     D   477   475 3   478     3     4    32   473   982  -6.174  -1.687  -0.566                         
    IL   478   478 3   478     3     7    35   476   985  -1.442  -0.798  -4.142                          0.000  0.000  0.000  0.000 
                                             [ MATL   81 ]    717      - U - - -
    ML   479   478 3   481     3     6    33   474   983  -9.234  -0.070  -4.457                         -3.758 -3.423 -4.550  1.922 
     D   480   478 3   481     3     4    31   472   981  -6.174  -1.687  -0.566                         
    IL   481   481 3   481     3     6    34   475   984  -1.442  -0.798  -4.142                          0.000  0.000  0.000  0.000 
                                             [ MATL   82 ]    718      - A - - -
    ML   482   481 3   484     3     5    33   473   982  -9.173  -0.009  -7.827                          1.120 -1.056 -0.845 -0.343 
     D   483   481 3   484     3     3    31   472   981  -7.116  -2.629  -0.267                         
    IL   484   484 3   484     3     5    33   474   983  -1.442  -0.798  -4.142                          0.000  0.000  0.000  0.000 
                                             [ MATL   83 ]    719      - U - - -
    ML   485   484 3   487     3     4    32   472   981  -9.173  -0.619  -1.527                         -2.737 -1.700 -3.481  1.788 
     D   486   484 3   487     3     3    31   471   980  -7.116  -0.641  -1.508                         
    IL   487   487 3   487     3     5    32   473   982  -1.442  -0.798  -4.142                          0.000  0.000  0.000  0.000 
                                             [ MATL   84 ]    720      - U - - -
    ML   488   487 3   490     3     4    31   472   981  -8.659  -0.186  -3.075                         -1.166 -0.783 -1.840  1.430 
     D   489   487 3   490     3     3    30   471   980  -9.231  -0.125  -3.623                         
    IL   490   490 3   490     3     4    31   472   981  -1.442  -0.798  -4.142                          0.000  0.000  0.000  0.000 
                                             [ MATL   85 ]    721      - C - - -
    ML   491   490 3   493     3     5    30   471   980  -9.121  -0.009  -7.775                         -0.954  1.561 -3.009 -1.292 
     D   492   490 3   493     3     2    28   469   978  -7.598  -0.429  -1.989                         
    IL   493   493 3   493     3     3    30   471   980  -1.442  -0.798  -4.142                          0.000  0.000  0.000  0.000 
                                             [ MATL   86 ]    722      - A - - -
    ML   494   493 3   496     3     4    29   470   979  -9.234  -0.009  -7.888                          1.332 -1.532 -0.651 -1.001 
     D   495   493 3   496     3     1    27   467   976  -6.174  -1.687  -0.566                         
    IL   496   496 3   496     3     3    29   470   979  -1.442  -0.798  -4.142                          0.000  0.000  0.000  0.000 
                                             [ MATL   87 ]    723      - G - - -
    ML   497   496 3   499     3     3    28   469   978  -9.234  -0.009  -7.888                         -2.519 -4.581  1.895 -3.976 
     D   498   496 3   499     3     1    26   467   976  -6.174  -1.687  -0.566                         
    IL   499   499 3   499     3     3    28   469   978  -1.442  -0.798  -4.142                          0.000  0.000  0.000  0.000 
                                             [ MATL   88 ]    724      - U - - -
    ML   500   499 3   502     3     2    27   468   977  -9.234  -0.009  -7.888                         -2.643 -1.230 -3.393  1.730 
     D   501   499 3   502     3     0    26   466   975  -6.174  -1.687  -0.566                         
    IL   502   502 3   502     3     2    28   468   977  -1.442  -0.798  -4.142                          0.000  0.000  0.000  0.000 
                                             [ MATL   89 ]    725      - C - - -
    ML   503   502 3   505     2     1    26   467   976  -9.786  -0.002                                 -4.364  1.936 -4.990 -3.435 
     D   504   502 3   505     2     0    25   466   975  -8.445  -0.004                                 
    IL   505   505 3   505     2     1    27   467   976  -1.823  -0.479                                  0.000  0.000  0.000  0.000 
                                             [ BIF    90 ]      -      - - - - -
     B   506   505 3   609   507     0    25   466   975                                                 
                                             [ BEGR  133 ]      -      - - - - -
     S   507   506 1   508     5     0     0   309   666  -8.251  -0.050  -8.067  -5.313  -9.171         
    IL   508   508 2   508     5     1     1   309   666  -2.408  -0.496  -4.087  -5.920  -5.193          0.000  0.000  0.000  0.000 
                                             [ MATP  134 ]    977   1271 U A - -
    MP   509   508 2   513     6     2     2   309   666  -9.746  -9.685  -0.014  -8.462  -8.742  -9.137 -1.584 -3.229 -3.266  0.156 -2.798 -4.069  1.634 -3.313 -3.287  0.220 -3.817 -1.499  3.004 -1.374 -0.657 -2.327 
    ML   510   508 2   513     6     1     1   303   660  -6.250  -6.596  -1.310  -1.005  -6.446  -3.975  0.368 -0.385 -0.191  0.094 
    MR   511   508 2   513     6     1     1   302   659  -7.328  -6.057  -1.966  -6.035  -0.611  -4.249  0.900 -0.771 -0.506 -0.245 
     D   512   508 2   513     6     0     0   287   644  -9.049  -7.747  -3.544  -4.226  -4.244  -0.319 
    IL   513   513 5   513     6     1     1   307   664  -2.579  -2.842  -0.760  -4.497  -5.274  -4.934  0.000  0.000  0.000  0.000 
    IR   514   514 6   514     5     1     1   307   664  -2.408  -0.496  -5.920  -4.087  -5.193          0.000  0.000  0.000  0.000 
                                             [ MATP  135 ]    978   1270 G C - -
    MP   515   514 6   519     6     2     2   307   664  -4.845  -9.685  -0.063  -8.462  -8.742  -9.137 -4.542  1.066 -4.464  1.194 -5.596 -5.069 -0.765 -5.007 -4.595  3.182 -4.934 -0.121 -1.011 -4.392 -2.756 -3.375 
    ML   516   514 6   519     6     1     1   298   655  -6.250  -6.596  -1.310  -1.005  -6.446  -3.975  0.368 -0.385 -0.191  0.094 
    MR   517   514 6   519     6     1     1   299   656  -7.328  -6.057  -1.101  -6.035  -1.169  -4.249  0.001  0.024 -0.680  0.441 
     D   518   514 6   519     6     0     0   279   636  -9.049  -7.747  -3.544  -4.226  -4.244  -0.319 
    IL   519   519 5   519     6     1     1   306   664  -0.835  -4.458  -1.472  -6.113  -6.889  -6.549  0.000  0.000  0.000  0.000 
    IR   520   520 6   520     5     1     1   305   662  -2.408  -0.496  -5.920  -4.087  -5.193          0.000  0.000  0.000  0.000 
                                             [ MATP  136 ]    985   1269 g c - -
    MP   521   520 6   525     6     2     2   305   662  -9.767  -3.192  -0.194  -8.483  -6.545  -9.158 -1.687  0.419 -3.749  1.473 -4.556 -4.402  0.223 -4.347 -4.087  2.961 -4.412 -0.010 -0.282 -3.666 -1.949 -2.761 
    ML   522   520 6   525     6     1     1   289   646  -6.250  -6.596  -1.310  -1.005  -6.446  -3.975  0.368 -0.385 -0.191  0.094 
    MR   523   520 6   525     6     1     1   288   645  -6.988  -5.717  -1.625  -5.695  -0.829  -3.908  0.368 -0.385 -0.191  0.094 
     D   524   520 6   525     6     0     0   268   626  -9.049  -7.747  -3.544  -4.226  -4.244  -0.319 
    IL   525   525 5   525     6     1     1   308   665  -2.579  -2.842  -0.760  -4.497  -5.274  -4.934  0.000  0.000  0.000  0.000 
    IR   526   526 6   526     5     1     1   332   689  -0.086  -4.197 -10.905  -9.073 -10.179          0.000  0.000  0.000  0.000 
                                             [ MATP  137 ]    986   1197 u a - -
    MP   527   526 6   531     6     2     2   292   650  -9.755  -9.694  -0.077  -4.454  -8.751  -9.146 -1.544 -1.332 -1.655  1.105 -1.266 -2.826  1.491 -2.325 -1.255  0.946 -2.119 -0.500  2.007 -1.137 -0.011 -1.070 
    ML   528   526 6   531     6     1     1   280   638  -6.250  -6.596  -1.310  -1.005  -6.446  -3.975  0.368 -0.385 -0.191  0.094 
    MR   529   526 6   531     6     1     1   275   633  -7.194  -5.923  -1.831  -5.901  -0.687  -4.114  0.096 -0.379 -0.495  0.539 
     D   530   526 6   531     6     0     0   255   612  -9.049  -7.747  -3.544  -4.226  -4.244  -0.319 
    IL   531   531 5   531     6     1     1   290   648  -2.579  -2.842  -0.760  -4.497  -5.274  -4.934  0.000  0.000  0.000  0.000 
    IR   532   532 6   532     5     1     1   290   648  -2.408  -0.496  -5.920  -4.087  -5.193          0.000  0.000  0.000  0.000 
                                             [ MATP  138 ]    987   1196 u a - -
    MP   533   532 6   537     6     2     2   291   649  -3.735  -3.683  -0.291  -6.535  -5.875  -9.083 -0.010 -1.964 -1.173  1.167 -1.305 -2.799  1.345 -1.950 -0.576  0.720 -2.588 -0.658  1.952 -2.088 -0.105 -0.837 
    ML   534   532 6   537     6     1     1   261   619  -3.381  -7.516  -2.230  -0.631  -7.366  -4.895  0.327 -0.447 -0.100  0.109 
    MR   535   532 6   537     6     1     1   258   616  -7.194  -5.923  -1.831  -5.901  -0.687  -4.114  0.216 -0.660  0.388 -0.157 
     D   536   532 6   537     6     0     0   233   591  -9.049  -7.747  -3.544  -4.226  -4.244  -0.319 
    IL   537   537 5   537     6     1     1   299   657  -0.625  -4.472  -1.902  -5.107  -7.813  -7.473  0.000  0.000  0.000  0.000 
    IR   538   538 6   538     5     1     1   336   694  -0.074  -4.414 -10.887  -9.055 -10.161          0.000  0.000  0.000  0.000 
                                             [ MATP  139 ]   1002   1116 u a - -
    MP   539   538 6   543     4     2     2    85   161  -8.099  -3.189  -0.229  -4.912                 -0.863 -1.027 -1.372  1.189 -1.294 -2.779  1.405 -1.258 -1.995  0.738 -2.568 -0.639  1.926 -2.068  0.033 -0.184 
    ML   540   538 6   543     4     1     1    84   160  -4.591  -4.773  -0.262  -3.502                  0.182 -0.373 -0.802  0.604 
    MR   541   538 6   543     4     1     1    83   158  -5.364  -2.573  -2.260  -0.740                  0.233 -0.138 -0.644  0.351 
     D   542   538 6   543     4     0     0    81   157  -4.568  -4.250  -2.265  -0.520                 
    IL   543   543 5   543     4     1     1    85   161  -1.686  -2.369  -1.117  -4.855                  0.000  0.000  0.000  0.000 
    IR   544   544 6   544     3     1     1    84   160  -2.106  -0.547  -3.589                          0.000  0.000  0.000  0.000 
                                             [ MATL  140 ]   1003      - u - - -
    ML   545   544 6   547     3     1     1    83   159  -9.151  -0.101  -3.927                          0.339 -0.516 -0.574  0.448 
     D   546   544 6   547     3     0     0    79   154  -7.340  -2.079  -0.401                         
    IL   547   547 3   547     3     1     1    84   160  -1.442  -0.798  -4.142                          0.000  0.000  0.000  0.000 
                                             [ MATL  141 ]   1004      - u - - -
    ML   548   547 3   550     3     1     1    83   158  -3.687  -0.164  -5.079                         -0.506  0.085 -0.535  0.628 
     D   549   547 3   550     3     0     0    76   149  -7.903  -1.237  -0.807                         
    IL   550   550 3   550     3     1     1    91   167  -0.354  -2.282  -6.358                          0.000  0.000  0.000  0.000 
                                             [ MATL  142 ]   1024      - u - - -
    ML   551   550 3   553     3     1     1    77   149  -5.573  -0.055  -5.915                         -0.259  0.080 -0.680  0.568 
     D   552   550 3   553     3     0     0    73   146  -7.615  -2.401  -0.312                         
    IL   553   553 3   553     3     1     1    78   150  -1.578  -0.705  -4.278                          0.000  0.000  0.000  0.000 
                                             [ MATL  143 ]   1026      - a - - -
    ML   554   553 3   556     3     1     1    76   148  -6.123  -0.028  -7.769                          0.470 -0.409  0.195 -0.481 
     D   555   553 3   556     3     0     0    72   145  -7.638  -1.772  -0.510                         
    IL   556   556 3   556     3     1     1    77   149  -1.384  -0.820  -4.317                          0.000  0.000  0.000  0.000 
                                             [ MATL  144 ]   1029      - u - - -
    ML   557   556 3   559     3     1     1    75   147  -9.150  -0.045  -5.119                          0.006 -0.222 -0.328  0.424 
     D   558   556 3   559     3     0     0    70   142  -7.352  -2.865  -0.223                         
    IL   559   559 3   559     3     1     1    76   148  -1.442  -0.798  -4.142                          0.000  0.000  0.000  0.000 
                                             [ MATL  145 ]   1030      - u - - -
    ML   560   559 3   562     3     1     1    74   147  -9.114  -0.208  -2.919                          0.142 -0.727 -0.796  0.779 
     D   561   559 3   562     3     0     0    69   141  -7.646  -3.159  -0.179                         
    IL   562   562 3   562     3     1     1    75   147  -1.442  -0.798  -4.142                          0.000  0.000  0.000  0.000 
                                             [ MATL  146 ]   1031      - a - - -
    ML   563   562 3   565     3     1     1    74   146  -8.917  -0.082  -4.237                          0.539 -0.695 -0.261  0.131 
     D   564   562 3   565     3     0     0    67   139  -8.605  -2.301  -0.332                         
    IL   565   565 3   565     3     1     1    74   147  -1.442  -0.798  -4.142                          0.000  0.000  0.000  0.000 
                                             [ MATL  147 ]   1040      - u - - -
    ML   566   565 3   568     3     1     1    73   145  -2.234  -0.418  -4.683                          0.113 -1.137  0.243  0.357 
     D   567   565 3   568     3     0     0    56   127  -8.624  -4.137  -0.088                         
    IL   568   568 3   568     3     1     1    78   150  -0.367  -2.206  -6.949                          0.000  0.000  0.000  0.000 
                                             [ MATL  148 ]   1058      - a - - -
    ML   569   568 3   571     3     1     1    56   114  -8.862  -0.033  -5.629                          0.929 -1.075 -0.364 -0.245 
     D   570   568 3   571     3     0     0    52   109  -8.774  -1.853  -0.472                         
    IL   571   571 3   571     3     1     1    57   114  -1.442  -0.798  -4.142                          0.000  0.000  0.000  0.000 
                                             [ MATL  149 ]   1059      - U - - -
    ML   572   571 3   574     3     1     1    55   113  -8.952  -0.010  -7.607                          0.164 -1.548 -1.881  1.180 
     D   573   571 3   574     3     0     0    47   105  -8.482  -3.995  -0.098                         
    IL   574   574 3   574     3     1     1    56   113  -1.442  -0.798  -4.142                          0.000  0.000  0.000  0.000 
                                             [ MATL  150 ]   1060      - G - - -
    ML   575   574 3   577     3     1     1    54   112  -4.094  -0.114  -5.847                         -0.391 -0.726  1.054 -0.845 
     D   576   574 3   577     3     0     0    44   101  -8.482  -3.995  -0.098                         
    IL   577   577 3   577     3     1     1    62   120  -0.460  -1.967  -5.850                          0.000  0.000  0.000  0.000 
                                             [ MATL  151 ]   1087      - u - - -
    ML   578   577 3   580     3     1     1    45    92  -8.935  -0.010  -7.589                         -1.007  0.481 -2.089  0.904 
     D   579   577 3   580     3     0     0    38    84  -8.546  -4.059  -0.093                         
    IL   580   580 3   580     3     1     1    46    92  -1.442  -0.798  -4.142                          0.000  0.000  0.000  0.000 
                                             [ MATL  152 ]   1088      - g - - -
    ML   581   580 3   583     3     1     1    44    91  -3.155  -0.221  -5.080                         -0.214 -0.365  0.587 -0.219 
     D   582   580 3   583     3     0     0    34    80  -8.546  -4.059  -0.093                         
    IL   583   583 3   583     3     1     1    49    95  -0.575  -1.680  -5.928                          0.000  0.000  0.000  0.000 
                                             [ MATL  153 ]   1100      - u - - -
    ML   584   583 3   586     3     1     1    27    52  -4.029  -0.133  -5.213                         -0.132  0.013 -1.603  0.807 
     D   585   583 3   586     3     0     0    25    50  -8.664  -1.073  -0.937                         
    IL   586   586 3   586     3     1     1    28    53  -1.778  -0.592  -4.478                          0.000  0.000  0.000  0.000 
                                             [ MATL  154 ]   1102      - u - - -
    ML   587   586 3   589     3     1     1    26    51  -9.052  -0.030  -5.722                         -0.149 -0.335 -0.540  0.694 
     D   588   586 3   589     3     0     0    23    48  -8.038  -3.551  -0.135                         
    IL   589   589 3   589     3     1     1    27    53  -1.442  -0.798  -4.142                          0.000  0.000  0.000  0.000 
                                             [ MATL  155 ]   1103      - g - - -
    ML   590   589 3   592     3     1     1    25    50  -9.031  -0.010  -7.685                         -0.193 -0.618  0.949 -0.881 
     D   591   589 3   592     3     0     0    22    48  -8.145  -2.201  -0.360                         
    IL   592   592 3   592     3     1     1    26    52  -1.442  -0.798  -4.142                          0.000  0.000  0.000  0.000 
                                             [ MATL  156 ]   1104      - u - - -
    ML   593   592 3   595     3     1     1    24    49  -9.071  -0.113  -3.761                          0.238 -0.807  0.017  0.308 
     D   594   592 3   595     3     0     0    21    46  -7.930  -2.678  -0.252                         
    IL   595   595 3   595     3     1     1    25    51  -1.442  -0.798  -4.142                          0.000  0.000  0.000  0.000 
                                             [ MATL  157 ]   1105      - A - - -
    ML   596   595 3   598     3     1     1    23    48  -8.985  -0.196  -2.997                          1.507 -1.778 -1.310 -1.111 
     D   597   595 3   598     3     0     0    20    45  -8.355  -3.868  -0.107                         
    IL   598   598 3   598     3     1     1    24    50  -1.442  -0.798  -4.142                          0.000  0.000  0.000  0.000 
                                             [ MATL  158 ]   1106      - A - - -
    ML   599   598 3   601     3     1     1    22    48  -8.800  -0.097  -3.988                          1.075 -1.398 -0.720 -0.141 
     D   600   598 3   601     3     0     0    19    44  -8.938  -3.088  -0.184                         
    IL   601   601 3   601     3     1     1    24    49  -1.442  -0.798  -4.142                          0.000  0.000  0.000  0.000 
                                             [ MATL  159 ]   1107      - a - - -
    ML   602   601 3   604     3     1     1    21    47  -3.473  -0.180  -5.194                          0.590 -0.756 -0.390  0.188 
     D   603   601 3   604     3     0     0    15    40  -9.032  -2.729  -0.239                         
    IL   604   604 3   604     3     1     1    24    49  -1.050  -1.037  -5.073                          0.000  0.000  0.000  0.000 
                                             [ MATL  160 ]   1114      - c - - -
    ML   605   604 3   607     2     1     1     1     1       *   0.000                                  0.138  0.260 -0.260 -0.206 
     D   606   604 3   607     2     0     0     0     0       *   0.000                                 
    IL   607   607 3   607     2     1     1    13    28  -1.823  -0.479                                  0.000  0.000  0.000  0.000 
                                             [ END   161 ]      -      - - - - -
     E   608   607 3    -1     0     0     0     0     0                                                 
                                             [ BEGL   91 ]      -      - - - - -
     S   609   506 1   610     1     0     5   424   933   0.000                                         
                                             [ BIF    92 ]      -      - - - - -
     B   610   609 1   611   685     0     5   424   933                                                 
                                             [ BEGL   93 ]      -      - - - - -
     S   611   610 1   612     4     0     0   401   911  -0.025  -7.655  -7.063  -7.703                 
                                             [ MATP   94 ]    726    951 G C - -
    MP   612   611 1   616     6     2     2   401   911  -9.767  -9.706  -0.013  -8.483  -8.763  -9.158 -4.564 -0.348 -4.458  1.264 -5.578 -4.940 -0.692 -5.058 -4.632  3.357 -4.929 -0.179 -0.949 -4.302 -2.697 -3.393 
    ML   613   611 1   616     6     1     1   396   906  -6.250  -6.596  -1.310  -1.005  -6.446  -3.975  0.368 -0.385 -0.191  0.094 
    MR   614   611 1   616     6     1     1   395   904  -6.988  -5.717  -1.625  -5.695  -0.829  -3.908  0.368 -0.385 -0.191  0.094 
     D   615   611 1   616     6     0     0   380   889  -9.049  -7.747  -3.544  -4.226  -4.244  -0.319 
    IL   616   616 5   616     6     1     1   399   909  -2.579  -2.842  -0.760  -4.497  -5.274  -4.934  0.000  0.000  0.000  0.000 
    IR   617   617 6   617     5     1     1   399   909  -2.408  -0.496  -5.920  -4.087  -5.193          0.000  0.000  0.000  0.000 
                                             [ MATP   95 ]    727    950 a u - -
    MP   618   617 6   622     6     2     2   399   909  -9.767  -9.706  -0.013  -8.483  -8.763  -9.158 -4.768  1.899 -4.880  2.982 -6.228 -6.651 -1.803 -5.076 -4.661  1.444 -5.246 -0.466 -1.923 -5.537 -3.671 -3.621 
    ML   619   617 6   622     6     1     1   394   903  -6.250  -6.596  -1.310  -1.005  -6.446  -3.975  0.368 -0.385 -0.191  0.094 
    MR   620   617 6   622     6     1     1   392   901  -6.988  -5.717  -1.625  -5.695  -0.829  -3.908  0.368 -0.385 -0.191  0.094 
     D   621   617 6   622     6     0     0   374   884  -9.049  -7.747  -3.544  -4.226  -4.244  -0.319 
    IL   622   622 5   622     6     1     1   397   907  -2.579  -2.842  -0.760  -4.497  -5.274  -4.934  0.000  0.000  0.000  0.000 
    IR   623   623 6   623     5     1     1   397   907  -2.408  -0.496  -5.920  -4.087  -5.193          0.000  0.000  0.000  0.000 
                                             [ MATP   96 ]    728    949 u a - -
    MP   624   623 6   628     6     2     2   397   907  -9.767  -9.706  -0.013  -8.483  -8.763  -9.158 -3.421 -3.476 -3.514  0.022 -0.295 -4.299  1.916 -3.477 -3.519  0.236 -1.446 -1.660  2.843 -3.691 -0.716 -2.520 
    ML   625   623 6   628     6     1     1   390   899  -6.250  -6.596  -1.310  -1.005  -6.446  -3.975  0.368 -0.385 -0.191  0.094 
    MR   626   623 6   628     6     1     1   387   897  -6.988  -5.717  -1.625  -5.695  -0.829  -3.908  0.368 -0.385 -0.191  0.094 
     D   627   623 6   628     6     0     0   367   876  -9.049  -7.747  -3.544  -4.226  -4.244  -0.319 
    IL   628   628 5   628     6     1     1   395   904  -2.579  -2.842  -0.760  -4.497  -5.274  -4.934  0.000  0.000  0.000  0.000 
    IR   629   629 6   629     5     1     1   395   904  -2.408  -0.496  -5.920  -4.087  -5.193          0.000  0.000  0.000  0.000 
                                             [ MATP   97 ]    729    948 c g - -
    MP   630   629 6   634     6     2     2   396   905  -5.618  -9.706  -0.042  -8.483  -8.763  -9.158 -1.064 -1.697 -2.245  1.050 -1.134 -3.096  2.034 -2.541 -2.301  0.630 -2.871 -0.838  2.010 -2.388 -0.194 -0.864 
    ML   631   629 6   634     6     1     1   385   895  -6.250  -6.596  -1.310  -1.005  -6.446  -3.975  0.368 -0.385 -0.191  0.094 
    MR   632   629 6   634     6     1     1   381   891  -6.988  -5.717  -1.625  -5.695  -0.829  -3.908  0.368 -0.385 -0.191  0.094 
     D   633   629 6   634     6     0     0   356   865  -9.049  -7.747  -3.544  -4.226  -4.244  -0.319 
    IL   634   634 5   634     6     1     1   393   902  -2.956  -3.218  -0.547  -4.874  -5.650  -5.310  0.000  0.000  0.000  0.000 
    IR   635   635 6   635     5     1     1   393   902  -2.408  -0.496  -5.920  -4.087  -5.193          0.000  0.000  0.000  0.000 
                                             [ MATP   98 ]    731    947 a u - -
    MP   636   635 6   640     6     2     2   394   903  -9.767  -9.706  -0.013  -8.483  -8.763  -9.158 -1.245 -1.101 -2.001  1.706 -1.713 -2.852  1.334 -1.901 -2.069  1.378 -2.137 -0.557  1.573 -1.329 -0.259 -1.270 
    ML   637   635 6   640     6     1     1   377   886  -6.250  -6.596  -1.310  -1.005  -6.446  -3.975  0.368 -0.385 -0.191  0.094 
    MR   638   635 6   640     6     1     1   371   880  -6.988  -5.717  -1.625  -5.695  -0.829  -3.908  0.368 -0.385 -0.191  0.094 
     D   639   635 6   640     6     0     0   339   848  -9.049  -7.747  -3.544  -4.226  -4.244  -0.319 
    IL   640   640 5   640     6     1     1   390   899  -2.579  -2.842  -0.760  -4.497  -5.274  -4.934  0.000  0.000  0.000  0.000 
    IR   641   641 6   641     5     1     1   390   899  -2.408  -0.496  -5.920  -4.087  -5.193          0.000  0.000  0.000  0.000 
                                             [ MATP   99 ]    732    946 a u - -
    MP   642   641 6   646     6     2     2   392   901  -4.391  -9.706  -0.108  -5.703  -8.763  -9.158 -1.012 -1.447 -1.378  1.885 -1.078 -2.267  1.353 -0.789 -0.958  1.112 -2.620 -0.412  1.110 -2.120 -0.243 -1.251 
    ML   643   641 6   646     6     1     1   355   865  -6.250  -6.596  -1.310  -1.005  -6.446  -3.975  0.368 -0.385 -0.191  0.094 
    MR   644   641 6   646     6     1     1   341   850  -6.988  -5.717  -1.625  -5.695  -0.829  -3.908  0.368 -0.385 -0.191  0.094 
     D   645   641 6   646     6     0     0   303   810  -9.049  -7.747  -3.544  -4.226  -4.244  -0.319 
    IL   646   646 5   646     6     1     1   474   983  -0.052  -8.293  -5.060  -9.949 -10.725 -10.385  0.000  0.000  0.000  0.000 
    IR   647   647 6   647     5     1     1   268   572  -2.408  -0.496  -5.920  -4.087  -5.193          0.000  0.000  0.000  0.000 
                                             [ MATP  100 ]    830    945 a u - -
    MP   648   647 6   652     4     2     2   268   571  -8.242  -8.449  -0.122  -3.741                 -0.848 -0.688 -1.658  1.792 -1.688 -2.211  1.387 -2.330 -2.046  1.192 -2.619 -0.679  1.342 -2.118 -0.036 -0.628 
    ML   649   647 6   652     4     1     1   266   569  -4.088  -4.270  -0.580  -2.181                  0.429 -0.101 -0.568  0.066 
    MR   650   647 6   652     4     1     1   264   567  -4.809  -3.838  -1.706  -0.766                  0.368 -0.385 -0.191  0.094 
     D   651   647 6   652     4     0     0   262   566  -4.568  -4.250  -2.265  -0.520                 
    IL   652   652 5   652     4     1     1   268   571  -1.686  -2.369  -1.117  -4.855                  0.000  0.000  0.000  0.000 
    IR   653   653 6   653     3     1     1   267   571  -1.442  -0.798  -4.142                          0.000  0.000  0.000  0.000 
                                             [ MATL  101 ]    831      - c - - -
    ML   654   653 6   656     3     1     1   266   569  -9.122  -0.009  -7.776                         -0.123  0.208  0.065 -0.185 
     D   655   653 6   656     3     0     0   260   564  -7.588  -3.101  -0.187                         
    IL   656   656 3   656     3     1     1   266   570  -1.442  -0.798  -4.142                          0.000  0.000  0.000  0.000 
                                             [ MATL  102 ]    832      - a - - -
    ML   657   656 3   659     3     1     1   265   568  -4.368  -0.302  -2.832                          0.349 -0.105 -0.481  0.111 
     D   658   656 3   659     3     0     0   259   563  -7.588  -3.101  -0.187                         
    IL   659   659 3   659     3     1     1   266   569  -1.754  -0.604  -4.454                          0.000  0.000  0.000  0.000 
                                             [ MATL  103 ]    834      - a - - -
    ML   660   659 3   662     3     1     1   265   568  -8.911  -0.115  -3.752                          0.681 -0.844 -0.112 -0.130 
     D   661   659 3   662     3     0     0   258   562  -8.625  -4.138  -0.088                         
    IL   662   662 3   662     3     1     1   265   569  -1.442  -0.798  -4.142                          0.000  0.000  0.000  0.000 
                                             [ MATL  104 ]    835      - u - - -
    ML   663   662 3   665     3     1     1   264   568  -8.808  -0.133  -3.540                         -0.010 -0.447  0.081  0.282 
     D   664   662 3   665     3     0     0   258   561  -8.918  -4.431  -0.072                         
    IL   665   665 3   665     3     1     1   265   568  -1.442  -0.798  -4.142                          0.000  0.000  0.000  0.000 
                                             [ MATL  105 ]    836      - u - - -
    ML   666   665 3   668     3     1     1   264   567  -8.687  -0.046  -5.097                         -0.021 -0.244  0.078  0.157 
     D   667   665 3   668     3     0     0   258   561  -9.179  -4.692  -0.059                         
    IL   668   668 3   668     3     1     1   264   567  -1.442  -0.798  -4.142                          0.000  0.000  0.000  0.000 
                                             [ MATL  106 ]    837      - a - - -
    ML   669   668 3   671     3     1     1   263   566  -0.731  -1.580  -3.994                          0.378 -1.185  0.243  0.107 
     D   670   668 3   671     3     0     0   257   561  -1.104  -2.429  -1.518                         
    IL   671   671 3   671     3     1     1   270   573  -0.088  -4.279  -7.079                          0.000  0.000  0.000  0.000 
                                             [ MATL  107 ]    938      - c - - -
    ML   672   671 3   674     3     1     1    22    44  -1.327  -1.307  -2.342                         -1.338  0.998 -2.026  0.446 
     D   673   671 3   674     3     0     0    15    37  -8.709  -4.222  -0.083                         
    IL   674   674 3   674     3     1     1    22    44  -1.236  -0.832  -6.187                          0.000  0.000  0.000  0.000 
                                             [ MATL  108 ]    942      - g - - -
    ML   675   674 3   677     3     1     1    14    33  -8.577  -0.013  -7.231                          0.144 -0.736  0.269  0.124 
     D   676   674 3   677     3     0     0    13    31  -9.368  -0.801  -1.236                         
    IL   677   677 3   677     3     1     1    19    37  -1.442  -0.798  -4.142                          0.000  0.000  0.000  0.000 
                                             [ MATL  109 ]    943      - u - - -
    ML   678   677 3   680     3     1     1    12    31  -9.010  -0.010  -7.664                         -0.079 -0.823 -0.121  0.650 
     D   679   677 3   680     3     0     0    12    30  -8.248  -1.181  -0.847                         
    IL   680   680 3   680     3     1     1    18    36  -1.442  -0.798  -4.142                          0.000  0.000  0.000  0.000 
                                             [ MATL  110 ]    944      - a - - -
    ML   681   680 3   683     2     1     1     1     1       *   0.000                                  0.371 -0.549 -0.181  0.190 
     D   682   680 3   683     2     0     0     0     0       *   0.000                                 
    IL   683   683 3   683     2     1     1    13    28  -1.823  -0.479                                  0.000  0.000  0.000  0.000 
                                             [ END   111 ]      -      - - - - -
     E   684   683 3    -1     0     0     0     0     0                                                 
                                             [ BEGR  112 ]      -      - - - - -
     S   685   610 1   686     3     0     0    37    56  -9.234  -0.009  -7.888                         
    IL   686   686 2   686     3     1     1    41    60  -1.442  -0.798  -4.142                          0.000  0.000  0.000  0.000 
                                             [ MATL  113 ]    952      - A - - -
    ML   687   686 2   689     3     1     1    37    56  -6.052  -0.028  -7.888                          1.916 -4.204 -3.192 -3.984 
     D   688   686 2   689     3     0     0    35    54  -6.174  -1.687  -0.566                         
    IL   689   689 3   689     3     1     1    39    58  -1.546  -0.725  -4.246                          0.000  0.000  0.000  0.000 
                                             [ MATL  114 ]    954      - C - - -
    ML   690   689 3   692     3     1     1    36    55  -1.403  -0.788  -4.544                         -4.364  1.936 -4.990 -3.435 
     D   691   689 3   692     3     0     0    34    52  -6.174  -1.687  -0.566                         
    IL   692   692 3   692     3     1     1    35    54  -3.077  -0.212  -5.778                          0.000  0.000  0.000  0.000 
                                             [ MATL  115 ]    956      - U - - -
    ML   693   692 3   695     3     1     1    34    53  -9.177  -0.009  -7.831                         -1.037  0.032 -1.799  1.139 
     D   694   692 3   695     3     0     0    33    52  -7.071  -2.584  -0.276                         
    IL   695   695 3   695     3     1     1    37    56  -1.442  -0.798  -4.142                          0.000  0.000  0.000  0.000 
                                             [ MATL  116 ]    957      - U - - -
    ML   696   695 3   698     3     1     1    33    52  -9.177  -0.076  -4.340                         -1.981 -1.701 -1.562  1.632 
     D   697   695 3   698     3     0     0    32    51  -7.071  -0.667  -1.462                         
    IL   698   698 3   698     3     1     1    36    55  -1.442  -0.798  -4.142                          0.000  0.000  0.000  0.000 
                                             [ MATL  117 ]    958      - U - - -
    ML   699   698 3   701     3     1     1    32    51  -9.170  -0.009  -7.824                         -3.010 -2.325 -3.759  1.849 
     D   700   698 3   701     3     0     0    31    50  -7.148  -2.661  -0.260                         
    IL   701   701 3   701     3     1     1    35    54  -1.442  -0.798  -4.142                          0.000  0.000  0.000  0.000 
                                             [ MATL  118 ]    959      - C - - -
    ML   702   701 3   704     3     1     1    31    50  -9.170  -0.009  -7.824                         -1.626  1.219 -2.719  0.258 
     D   703   701 3   704     3     0     0    30    49  -7.148  -2.661  -0.260                         
    IL   704   704 3   704     3     1     1    34    53  -1.442  -0.798  -4.142                          0.000  0.000  0.000  0.000 
                                             [ MATL  119 ]    960      - G - - -
    ML   705   704 3   707     3     1     1    30    49  -9.170  -0.009  -7.824                         -3.717 -5.178  1.945 -4.455 
     D   706   704 3   707     3     0     0    29    47  -7.148  -1.732  -0.532                         
    IL   707   707 3   707     3     1     1    33    52  -1.442  -0.798  -4.142                          0.000  0.000  0.000  0.000 
                                             [ MATL  120 ]    961      - U - - -
    ML   708   707 3   710     5     1     1    29    48  -8.209  -0.051  -5.242  -8.237  -9.128         -3.037 -2.347 -3.786  1.852 
     D   709   707 3   710     5     0     0    27    46  -5.429  -1.273  -4.690  -3.065  -1.305         
    IL   710   710 3   710     5     1     1    29    48  -2.408  -0.496  -4.087  -5.920  -5.193          0.000  0.000  0.000  0.000 
                                             [ MATP  121 ]    962    976 C G - -
    MP   711   710 3   715     6     2     2    28    47  -9.718  -9.657  -0.014  -8.433  -8.713  -9.108 -7.102 -7.223 -6.296 -3.429 -4.680 -6.375  3.921 -5.812 -6.590 -3.386 -6.402 -5.367 -1.592 -7.012 -2.618 -5.393 
    ML   712   710 3   715     6     1     1    26    45  -6.636  -6.982  -1.696  -0.699  -6.832  -4.361 -0.014  0.396 -0.711  0.115 
    MR   713   710 3   715     6     1     1    26    45  -6.988  -5.717  -1.625  -5.695  -0.829  -3.908  0.368 -0.385 -0.191  0.094 
     D   714   710 3   715     6     0     0    25    43  -9.647  -8.346  -4.143  -1.416  -4.842  -0.918 
    IL   715   715 5   715     6     1     1    28    46  -2.579  -2.842  -0.760  -4.497  -5.274  -4.934  0.000  0.000  0.000  0.000 
    IR   716   716 6   716     5     1     1    27    46  -2.408  -0.496  -5.920  -4.087  -5.193          0.000  0.000  0.000  0.000 
                                             [ MATP  122 ]    963    975 C G - -
    MP   717   716 6   721     6     2     2    26    45  -9.718  -9.657  -0.014  -8.433  -8.713  -9.108 -6.130 -6.265 -5.523 -2.418 -3.937 -5.718  3.799 -4.867 -5.633 -2.333 -5.740 -4.399  0.090 -6.036 -1.666 -4.429 
    ML   718   716 6   721     6     1     1    25    44  -7.024  -7.370  -2.085  -0.501  -7.220  -4.749 -0.220  0.504 -0.941  0.265 
    MR   719   716 6   721     6     1     1    25    44  -6.988  -5.717  -1.625  -5.695  -0.829  -3.908  0.368 -0.385 -0.191  0.094 
     D   720   716 6   721     6     0     0    23    42  -9.049  -7.747  -3.544  -4.226  -4.244  -0.319 
    IL   721   721 5   721     6     1     1    26    44  -2.579  -2.842  -0.760  -4.497  -5.274  -4.934  0.000  0.000  0.000  0.000 
    IR   722   722 6   722     5     1     1    25    44  -2.408  -0.496  -5.920  -4.087  -5.193          0.000  0.000  0.000  0.000 
                                             [ MATP  123 ]    964    974 C G - -
    MP   723   722 6   727     6     2     2    24    43  -9.718  -9.657  -0.014  -8.433  -8.713  -9.108 -6.251 -6.391 -5.621 -2.550 -4.029 -5.801  3.823 -4.979 -5.749 -2.471 -5.826 -4.535 -0.129 -6.154 -1.777 -4.546 
    ML   724   722 6   727     6     1     1    24    43  -7.024  -7.370  -2.085  -0.501  -7.220  -4.749 -0.318  0.808 -1.044 -0.056 
    MR   725   722 6   727     6     1     1    24    42  -6.988  -5.717  -1.625  -5.695  -0.829  -3.908  0.368 -0.385 -0.191  0.094 
     D   726   722 6   727     6     0     0    22    41  -9.049  -7.747  -3.544  -4.226  -4.244  -0.319 
    IL   727   727 5   727     6     1     1    24    43  -2.579  -2.842  -0.760  -4.497  -5.274  -4.934  0.000  0.000  0.000  0.000 
    IR   728   728 6   728     5     1     1    24    42  -2.408  -0.496  -5.920  -4.087  -5.193          0.000  0.000  0.000  0.000 
                                             [ MATP  124 ]    965    973 U A - -
    MP   729   728 6   733     4     2     2    22    41  -8.199  -8.406  -0.022  -6.820                 -3.369 -3.449 -3.474  0.163 -0.573 -4.264  1.131 -3.486 -1.609  0.024 -4.014 -1.700  3.126 -3.646 -0.159 -2.503 
    ML   730   728 6   733     4     1     1    23    42  -4.371  -4.553  -0.311  -3.282                  0.476 -0.870  0.309 -0.281 
    MR   731   728 6   733     4     1     1    23    42  -4.809  -3.838  -1.706  -0.766                  0.368 -0.385 -0.191  0.094 
     D   732   728 6   733     4     0     0    22    41  -4.568  -4.250  -2.265  -0.520                 
    IL   733   733 5   733     4     1     1    25    44  -1.686  -2.369  -1.117  -4.855                  0.000  0.000  0.000  0.000 
    IR   734   734 6   734     3     1     1    24    42  -1.442  -0.798  -4.142                          0.000  0.000  0.000  0.000 
                                             [ MATL  125 ]    966      - C - - -
    ML   735   734 6   737     3     1     1    19    38  -9.234  -0.009  -7.888                         -3.978  1.901 -4.641 -2.638 
     D   736   734 6   737     3     0     0    19    37  -6.174  -1.687  -0.566                         
    IL   737   737 3   737     3     1     1    23    41  -1.442  -0.798  -4.142                          0.000  0.000  0.000  0.000 
                                             [ MATL  126 ]    967      - c - - -
    ML   738   737 3   740     3     1     1    18    36  -9.234  -0.089  -4.105                         -1.013  0.930 -0.649 -0.056 
     D   739   737 3   740     3     0     0    18    36  -6.174  -1.687  -0.566                         
    IL   740   740 3   740     3     1     1    22    40  -1.442  -0.798  -4.142                          0.000  0.000  0.000  0.000 
                                             [ MATL  127 ]    968      - u - - -
    ML   741   740 3   743     3     1     1    17    35  -9.154  -0.009  -7.808                         -0.279 -0.967  0.151  0.636 
     D   742   740 3   743     3     0     0    16    35  -7.313  -2.826  -0.230                         
    IL   743   743 3   743     3     1     1    21    39  -1.442  -0.798  -4.142                          0.000  0.000  0.000  0.000 
                                             [ MATL  128 ]    969      - u - - -
    ML   744   743 3   746     3     1     1    15    34  -9.154  -0.030  -5.746                         -1.930  0.765 -2.829  0.924 
     D   745   743 3   746     3     0     0    15    33  -7.313  -2.826  -0.230                         
    IL   746   746 3   746     3     1     1    20    38  -1.442  -0.798  -4.142                          0.000  0.000  0.000  0.000 
                                             [ MATL  129 ]    970      - A - - -
    ML   747   746 3   749     3     1     1    14    32  -9.133  -0.009  -7.787                          1.428 -2.202 -0.545 -1.298 
     D   748   746 3   749     3     0     0    14    32  -7.496  -2.037  -0.414                         
    IL   749   749 3   749     3     1     1    19    37  -1.442  -0.798  -4.142                          0.000  0.000  0.000  0.000 
                                             [ MATL  130 ]    971      - A - - -
    ML   750   749 3   752     3     1     1    12    31  -9.154  -0.009  -7.808                          1.836 -3.257 -2.572 -2.678 
     D   751   749 3   752     3     0     0    12    31  -7.313  -2.826  -0.230                         
    IL   752   752 3   752     3     1     1    18    36  -1.442  -0.798  -4.142                          0.000  0.000  0.000  0.000 
                                             [ MATL  131 ]    972      - U - - -
    ML   753   752 3   755     2     1     1     1     1       *   0.000                                 -2.119 -1.998 -3.152  1.768 
     D   754   752 3   755     2     0     0     0     0       *   0.000                                 
    IL   755   755 3   755     2     1     1    13    28  -1.823  -0.479                                  0.000  0.000  0.000  0.000 
                                             [ END   132 ]      -      - - - - -
     E   756   755 3    -1     0     0     0     0     0                                                 
//
HMMER3/f [3.3.2 | Nov 2020]
NAME  GLY
LENG  246
MAXL  1520
ALPH  RNA
RF    no
MM    no
CONS  yes
CS    yes
MAP   yes
DATE  Tue Mar  4 09:30:06 2025
COM   [1] /usr/lib/infernal/cmbuild -F /home/rnahub/rnahub-web/media/jobs//GLY1_start_end-d67113ed/rscape_output/GLY.cacofold.cm /home/rnahub/rnahub-web/media/jobs//GLY1_start_end-d67113ed/rscape_output/GLY.cacofold.sto
NSEQ  65
EFFN  3.987122
CKSUM 1758239003
STATS LOCAL MSV      -11.2408  0.70868
STATS LOCAL VITERBI  -12.5729  0.70868
STATS LOCAL FORWARD   -3.8294  0.70868
HMM          A        C        G        U   
            m->m     m->i     m->d     i->m     i->i     d->m     d->d
  COMPO   1.21698  1.48837  1.55273  1.32251
          1.38629  1.38629  1.38629  1.38629
          0.11937  2.68605  3.11511  5.34417  0.00479  0.00000        *
      1   1.19771  1.61525  2.10529  0.97428    605 u - - :
          1.38629  1.38629  1.38629  1.38629
          0.09502  3.90029  2.65348  1.46634  0.26236  1.09861  0.40547
      2   1.15276  1.62917  1.36442  1.45837    606 a - - :
          1.38629  1.38629  1.38629  1.38629
          0.04050  3.91974  3.91974  1.46634  0.26236  1.70097  0.20151
      3   1.18166  1.61183  1.99678  1.02739    607 u - - :
          1.38629  1.38629  1.38629  1.38629
          0.09161  3.98781  2.67373  1.46634  0.26236  1.18992  0.36276
      4   0.69051  2.14978  2.22752  1.29325    608 A - - :
          1.38629  1.38629  1.38629  1.38629
          0.03826  3.97552  3.97552  1.46634  0.26236  1.39959  0.28329
      5   1.17724  1.83236  1.49567  1.17850    609 a - - :
          1.38629  1.38629  1.38629  1.38629
          0.03663  4.01824  4.01824  1.46634  0.26236  0.56194  0.84421
      6   1.45044  2.10717  1.96998  0.68421    610 U - - :
          1.38629  1.38629  1.38629  1.38629
          0.03188  4.15490  4.15490  1.46634  0.26236  1.35314  0.29898
      7   0.53448  2.40652  1.82161  1.81933    611 A - - :
          1.38629  1.38629  1.38629  1.38629
          0.12531  2.27795  4.18090  3.49416  0.03085  0.72744  0.66000
      8   3.46075  0.11063  4.01951  2.89380    698 C - - :
          1.38629  1.38629  1.38629  1.38629
          0.03063  4.19411  4.19411  1.46634  0.26236  1.09861  0.40547
      9   3.48246  0.10835  4.03971  2.91221    699 C - - :
          1.38629  1.38629  1.38629  1.38629
          0.06983  2.94676  4.20403  1.11565  0.39706  1.09861  0.40547
     10   0.08080  3.85201  3.52150  3.61818    703 A - - :
          1.38629  1.38629  1.38629  1.38629
          0.02904  4.24658  4.24658  1.46634  0.26236  1.09861  0.40547
     11   0.07937  3.86914  3.53732  3.63688    704 A - - :
          1.38629  1.38629  1.38629  1.38629
          0.02878  4.25573  4.25573  1.46634  0.26236  1.09861  0.40547
     12   0.07937  3.86914  3.53732  3.63688    705 A - - :
          1.38629  1.38629  1.38629  1.38629
          0.02878  4.25573  4.25573  1.46634  0.26236  1.09861  0.40547
     13   0.51785  2.05661  1.96607  1.99285    706 A - - :
          1.38629  1.38629  1.38629  1.38629
          0.02878  4.25573  4.25573  1.46634  0.26236  1.09861  0.40547
     14   1.30059  2.53831  0.58727  2.37746    707 G - - (
          1.38629  1.38629  1.38629  1.38629
          0.02878  4.25573  4.25573  1.46634  0.26236  1.09861  0.40547
     15   0.39362  3.05321  1.51562  2.83857    708 A - - (
          1.38629  1.38629  1.38629  1.38629
          0.02841  4.26820  4.26820  1.46634  0.26236  1.09861  0.40547
     16   0.33965  3.15080  1.64775  2.94348    709 A - - (
          1.38629  1.38629  1.38629  1.38629
          0.02841  4.26820  4.26820  1.46634  0.26236  1.09861  0.40547
     17   1.88731  1.24646  1.82750  0.91583    710 u - - (
          1.38629  1.38629  1.38629  1.38629
          0.02841  4.26820  4.26820  1.46634  0.26236  1.09861  0.40547
     18   3.32219  0.23357  3.12707  2.05275    711 C - - (
          1.38629  1.38629  1.38629  1.38629
          0.02841  4.26820  4.26820  1.46634  0.26236  1.09861  0.40547
     19   0.84152  2.39289  1.03397  2.10383    712 a - - (
          1.38629  1.38629  1.38629  1.38629
          0.02841  4.26820  4.26820  1.46634  0.26236  1.09861  0.40547
     20   0.74616  1.94520  1.58775  1.72333    713 a - - (
          1.38629  1.38629  1.38629  1.38629
          0.02841  4.26820  4.26820  1.46634  0.26236  1.09861  0.40547
     21   0.14873  3.41333  2.75386  3.18005    714 A - - ,
          1.38629  1.38629  1.38629  1.38629
          0.02841  4.26820  4.26820  1.46634  0.26236  1.09861  0.40547
     22   2.99068  0.18670  3.14755  2.56270    715 C - - ,
          1.38629  1.38629  1.38629  1.38629
          0.02841  4.26820  4.26820  1.46634  0.26236  1.09861  0.40547
     23   0.76095  1.82247  1.91330  1.49807    716 a - - ,
          1.38629  1.38629  1.38629  1.38629
          0.02841  4.26820  4.26820  1.46634  0.26236  1.09861  0.40547
     24   3.23805  3.10037  3.77396  0.11343    717 U - - ,
          1.38629  1.38629  1.38629  1.38629
          0.06574  4.26820  3.00344  1.46634  0.26236  1.09861  0.40547
     25   0.69521  2.00079  1.88972  1.53857    718 a - - ,
          1.38629  1.38629  1.38629  1.38629
          0.02948  4.23194  4.23194  1.46634  0.26236  1.71239  0.19898
     26   2.71262  2.32461  3.23093  0.22779    719 U - - ,
          1.38629  1.38629  1.38629  1.38629
          0.39371  4.23194  1.16820  1.46634  0.26236  0.44764  1.01925
     27   1.88453  1.79585  2.36468  0.53080    720 U - - ,
          1.38629  1.38629  1.38629  1.38629
          0.14112  3.93154  2.18926  1.46634  0.26236  0.08932  2.45991
     28   1.86246  0.44200  2.90187  1.91705    721 C - - ,
          1.38629  1.38629  1.38629  1.38629
          0.03045  4.19994  4.19994  1.46634  0.26236  0.30028  1.34942
     29   0.56237  2.24354  1.78138  1.86011    722 A - - ,
          1.38629  1.38629  1.38629  1.38629
          0.02841  4.26820  4.26820  1.46634  0.26236  1.09861  0.40547
     30   2.76597  3.91704  0.11935  3.51700    723 G - - ,
          1.38629  1.38629  1.38629  1.38629
          0.02841  4.26820  4.26820  1.46634  0.26236  1.09861  0.40547
     31   2.63810  2.08833  3.15925  0.27161    724 U - - ,
          1.38629  1.38629  1.38629  1.38629
          0.02841  4.26820  4.26820  1.46634  0.26236  1.09861  0.40547
     32   3.62098  0.09489  4.16692  3.03099    725 C - - ,
          1.38629  1.38629  1.38629  1.38629
          0.02841  4.26820  4.26820  1.46634  0.26236  1.09861  0.40547
     33   1.60058  2.76783  0.41210  2.61501    726 G - - <
          1.38629  1.38629  1.38629  1.38629
          0.02841  4.26820  4.26820  1.46634  0.26236  1.09861  0.40547
     34   0.55513  2.80253  1.23278  2.60555    727 A - - <
          1.38629  1.38629  1.38629  1.38629
          0.02841  4.26820  4.26820  1.46634  0.26236  1.09861  0.40547
     35   2.09354  1.22857  1.85057  0.85123    728 u - - <
          1.38629  1.38629  1.38629  1.38629
          0.02841  4.26820  4.26820  1.46634  0.26236  1.09861  0.40547
     36   1.62872  1.23604  1.73546  1.08776    729 u - - <
          1.38629  1.38629  1.38629  1.38629
          0.05583  3.21165  4.26820  0.59201  0.80568  1.09861  0.40547
     37   1.36039  1.54174  1.43052  1.23703    731 u - - <
          1.38629  1.38629  1.38629  1.38629
          0.02841  4.26820  4.26820  1.46634  0.26236  1.09861  0.40547
     38   1.27860  1.43170  1.48721  1.35996    732 a - - <
          1.38629  1.38629  1.38629  1.38629
          0.09700  2.54549  4.26820  3.96923  0.01907  1.09861  0.40547
     39   1.27443  1.51777  1.51701  1.26640    830 u - - <
          1.38629  1.38629  1.38629  1.38629
          0.09750  4.26820  2.53967  1.46634  0.26236  1.09861  0.40547
     40   1.40166  1.32436  1.39975  1.42221    831 c - - _
          1.38629  1.38629  1.38629  1.38629
          0.03042  4.20111  4.20111  1.46634  0.26236  2.03239  0.14044
     41   1.15642  1.49044  1.70782  1.27706    832 a - - _
          1.38629  1.38629  1.38629  1.38629
          0.20673  2.90199  2.02609  0.47770  0.96813  2.03239  0.14044
     42   0.95972  1.89404  1.48701  1.42509    834 a - - _
          1.38629  1.38629  1.38629  1.38629
          0.09592  4.07683  2.59696  1.46634  0.26236  2.73662  0.06698
     43   1.35099  1.67730  1.39028  1.18700    835 u - - _
          1.38629  1.38629  1.38629  1.38629
          0.10948  4.01757  2.45686  1.46634  0.26236  2.93529  0.05458
     44   1.35381  1.57292  1.39380  1.25115    836 u - - _
          1.38629  1.38629  1.38629  1.38629
          0.03937  3.94746  3.94746  1.46634  0.26236  0.73065  0.65700
     45   1.13410  2.04020  1.28862  1.29962    837 a - - _
          1.38629  1.38629  1.38629  1.38629
          1.01028  0.54145  2.91919  2.98221  0.05201  1.04524  0.43326
     46   1.96735  0.83558  2.46468  1.07436    938 c - - _
          1.38629  1.38629  1.38629  1.38629
          0.82996  1.12702  1.42739  0.62209  0.76964  2.44848  0.09039
     47   1.26218  1.82844  1.28030  1.27889    942 a - - _
          1.38629  1.38629  1.38629  1.38629
          0.04189  3.88668  3.88668  1.46634  0.26236  0.55413  0.85466
     48   1.39558  1.85759  1.51381  0.97765    943 u - - _
          1.38629  1.38629  1.38629  1.38629
          0.03253  4.13490  4.13490  1.46634  0.26236  0.80968  0.58879
     49   1.14334  1.73179  1.53344  1.24311    944 a - - _
          1.38629  1.38629  1.38629  1.38629
          0.03041  4.20145  4.20145  1.46634  0.26236  0.64444  0.74434
     50   1.46123  1.56826  1.31688  1.23213    945 u - - >
          1.38629  1.38629  1.38629  1.38629
          0.02908  4.24531  4.24531  1.46634  0.26236  0.56805  0.83617
     51   1.45102  1.66812  1.32638  1.16593    946 u - - >
          1.38629  1.38629  1.38629  1.38629
          0.02841  4.26820  4.26820  1.46634  0.26236  1.09861  0.40547
     52   1.41600  1.51292  1.35592  1.27532    947 u - - >
          1.38629  1.38629  1.38629  1.38629
          0.02841  4.26820  4.26820  1.46634  0.26236  1.09861  0.40547
     53   1.21442  1.87767  1.11002  1.51131    948 g - - >
          1.38629  1.38629  1.38629  1.38629
          0.02841  4.26820  4.26820  1.46634  0.26236  1.09861  0.40547
     54   0.89751  2.09358  1.14147  1.89833    949 a - - >
          1.38629  1.38629  1.38629  1.38629
          0.02841  4.26820  4.26820  1.46634  0.26236  1.09861  0.40547
     55   2.82297  0.92976  2.59514  0.75229    950 u - - >
          1.38629  1.38629  1.38629  1.38629
          0.02841  4.26820  4.26820  1.46634  0.26236  1.09861  0.40547
     56   2.85370  0.44676  2.57030  1.48652    951 C - - >
          1.38629  1.38629  1.38629  1.38629
          0.02841  4.26820  4.26820  1.46634  0.26236  1.09861  0.40547
     57   0.10741  3.64478  3.14329  3.42418    952 A - - ,
          1.38629  1.38629  1.38629  1.38629
          0.04023  3.67214  4.26820  0.88107  0.53502  1.09861  0.40547
     58   3.62098  0.09489  4.16692  3.03099    954 C - - ,
          1.38629  1.38629  1.38629  1.38629
          0.49303  1.07387  3.04610  0.08006  2.56471  1.09861  0.40547
     59   1.86612  1.40418  2.38805  0.67747    956 U - - ,
          1.38629  1.38629  1.38629  1.38629
          0.02941  4.23408  4.23408  1.46634  0.26236  1.68534  0.20503
     60   2.24929  2.24211  2.31992  0.37105    957 U - - ,
          1.38629  1.38629  1.38629  1.38629
          0.07097  4.23408  2.91837  1.46634  0.26236  0.46324  0.99220
     61   2.88744  2.63534  3.40838  0.17496    958 U - - ,
          1.38629  1.38629  1.38629  1.38629
          0.02956  4.22924  4.22924  1.46634  0.26236  1.74526  0.19189
     62   2.14973  0.66076  2.80150  1.18316    959 C - - ,
          1.38629  1.38629  1.38629  1.38629
          0.02956  4.22924  4.22924  1.46634  0.26236  1.74526  0.19189
     63   3.27241  4.21644  0.07851  3.77909    960 G - - ,
          1.38629  1.38629  1.38629  1.38629
          0.02956  4.22924  4.22924  1.46634  0.26236  1.12954  0.39035
     64   2.90674  2.65061  3.42786  0.17164    961 U - - ,
          1.38629  1.38629  1.38629  1.38629
          0.02919  4.24156  4.24156  1.46634  0.26236  1.58441  0.22950
     65   3.63158  0.14357  3.55836  2.54110    962 C - - <
          1.38629  1.38629  1.38629  1.38629
          0.02919  4.24156  4.24156  1.46634  0.26236  0.52787  0.89126
     66   3.37523  0.22720  3.23344  2.04328    963 C - - <
          1.38629  1.38629  1.38629  1.38629
          0.02841  4.26820  4.26820  1.46634  0.26236  1.09861  0.40547
     67   3.45226  0.20732  3.30275  2.13046    964 C - - <
          1.38629  1.38629  1.38629  1.38629
          0.02841  4.26820  4.26820  1.46634  0.26236  1.09861  0.40547
     68   2.14902  1.59046  1.99773  0.60894    965 U - - <
          1.38629  1.38629  1.38629  1.38629
          0.02841  4.26820  4.26820  1.46634  0.26236  1.09861  0.40547
     69   3.40911  0.12686  3.96813  2.70069    966 C - - _
          1.38629  1.38629  1.38629  1.38629
          0.02841  4.26820  4.26820  1.46634  0.26236  1.09861  0.40547
     70   1.81841  0.87697  1.82174  1.34734    967 c - - _
          1.38629  1.38629  1.38629  1.38629
          0.07734  4.26820  2.80642  1.46634  0.26236  1.09861  0.40547
     71   1.49163  1.93132  1.35520  0.98849    968 u - - _
          1.38629  1.38629  1.38629  1.38629
          0.02982  4.22067  4.22067  1.46634  0.26236  1.84271  0.17244
     72   2.22447  0.96245  2.80038  0.80043    969 u - - _
          1.38629  1.38629  1.38629  1.38629
          0.04223  4.22067  3.62461  1.46634  0.26236  1.84271  0.17244
     73   0.49729  2.51860  1.73443  2.00435    970 A - - _
          1.38629  1.38629  1.38629  1.38629
          0.03018  4.20863  4.20863  1.46634  0.26236  1.36805  0.29384
     74   0.17713  3.16949  2.80849  2.81324    971 A - - _
          1.38629  1.38629  1.38629  1.38629
          0.02982  4.22067  4.22067  1.46634  0.26236  1.84271  0.17244
     75   2.45551  2.43283  3.06964  0.24852    972 U - - _
          1.38629  1.38629  1.38629  1.38629
          0.02982  4.22067  4.22067  1.46634  0.26236  1.84271  0.17244
     76   0.64730  2.24623  1.45758  1.98087    973 A - - >
          1.38629  1.38629  1.38629  1.38629
          0.02982  4.22067  4.22067  1.46634  0.26236  1.84271  0.17244
     77   2.38240  3.46967  0.17691  3.25222    974 G - - >
          1.38629  1.38629  1.38629  1.38629
          0.02982  4.22067  4.22067  1.46634  0.26236  1.84271  0.17244
     78   2.29631  3.40951  0.19197  3.19463    975 G - - >
          1.38629  1.38629  1.38629  1.38629
          0.02982  4.22067  4.22067  1.46634  0.26236  1.84271  0.17244
     79   2.85767  3.77941  0.11566  3.54097    976 G - - >
          1.38629  1.38629  1.38629  1.38629
          0.02982  4.22067  4.22067  1.46634  0.26236  0.78616  0.60805
     80   1.97697  1.45686  1.87452  0.74419    977 u - - <
          1.38629  1.38629  1.38629  1.38629
          0.02901  4.24786  4.24786  1.46634  0.26236  1.49002  0.25537
     81   1.36915  2.73072  0.50402  2.57165    978 G - - <
          1.38629  1.38629  1.38629  1.38629
          0.07808  2.79998  4.24786  1.40091  0.28286  0.59918  0.79687
     82   1.35284  2.21713  0.66774  2.12272    985 G - - <
          1.38629  1.38629  1.38629  1.38629
          0.04023  4.26820  3.67214  1.46634  0.26236  1.09861  0.40547
     83   1.55858  1.46913  1.54471  1.06113    986 u - - <
          1.38629  1.38629  1.38629  1.38629
          0.02875  4.25671  4.25671  1.46634  0.26236  1.33893  0.30398
     84   1.42315  1.50999  1.57245  1.10686    987 u - - <
          1.38629  1.38629  1.38629  1.38629
          0.17182  2.08489  3.39483  1.40719  0.28081  1.33893  0.30398
     85   1.46444  1.46243  1.65878  1.05915   1002 u - - <
          1.38629  1.38629  1.38629  1.38629
          0.04817  4.23715  3.42395  1.46634  0.26236  1.64530  0.21437
     86   1.16756  1.70218  1.76211  1.09390   1003 u - - _
          1.38629  1.38629  1.38629  1.38629
          0.08577  4.21885  2.69589  1.46634  0.26236  1.38523  0.28804
     87   1.60566  1.38047  1.76059  0.97860   1004 u - - _
          1.38629  1.38629  1.38629  1.38629
          0.12426  2.52399  3.30472  2.18481  0.11935  0.84575  0.56078
     88   1.49098  1.37738  1.83681  1.01257   1024 u - - _
          1.38629  1.38629  1.38629  1.38629
          0.05836  3.46063  3.67770  0.77993  0.61330  1.60238  0.22492
     89   1.07906  1.68182  1.31396  1.58329   1026 a - - _
          1.38629  1.38629  1.38629  1.38629
          0.04167  3.65828  4.19740  1.12006  0.39491  1.19493  0.36058
     90   1.34769  1.54864  1.63076  1.10309   1029 u - - _
          1.38629  1.38629  1.38629  1.38629
          0.05165  4.21801  3.33507  1.46634  0.26236  1.87093  0.16721
     91   1.28844  1.80296  1.89367  0.89411   1030 u - - _
          1.38629  1.38629  1.38629  1.38629
          0.15005  4.19691  2.08510  1.46634  0.26236  2.06842  0.13512
     92   1.04589  1.80805  1.57615  1.28057   1031 a - - _
          1.38629  1.38629  1.38629  1.38629
          0.07795  4.08121  2.84551  1.46634  0.26236  1.56356  0.23495
     93   1.28318  2.01337  1.29178  1.15668   1040 u - - _
          1.38629  1.38629  1.38629  1.38629
          0.27411  1.63699  3.09702  1.83255  0.17436  2.73688  0.06697
     94   0.81416  2.00599  1.62510  1.48913   1058 a - - _
          1.38629  1.38629  1.38629  1.38629
          0.04836  4.04813  3.51482  1.46634  0.26236  1.27174  0.32898
     95   1.26979  2.13308  2.35801  0.68116   1059 U - - _
          1.38629  1.38629  1.38629  1.38629
          0.03368  4.10066  4.10066  1.46634  0.26236  2.63995  0.07404
     96   1.50812  1.84714  0.81190  1.73176   1060 g - - _
          1.38629  1.38629  1.38629  1.38629
          0.09571  2.74278  3.61630  2.07119  0.13472  2.63995  0.07404
     97   1.83723  1.15456  2.47817  0.81724   1087 u - - _
          1.38629  1.38629  1.38629  1.38629
          0.03404  4.09029  4.09029  1.46634  0.26236  2.68346  0.07077
     98   1.43889  1.64916  1.09385  1.44532   1088 g - - _
          1.38629  1.38629  1.38629  1.38629
          0.15850  2.21301  3.29136  1.57546  0.23182  2.68346  0.07077
     99   1.43293  1.41901  2.27285  0.87607   1100 u - - _
          1.38629  1.38629  1.38629  1.38629
          0.10740  2.70885  3.34612  0.45207  1.01145  0.74353  0.64518
    100   1.43853  1.60447  1.76004  0.94240   1102 u - - _
          1.38629  1.38629  1.38629  1.38629
          0.04426  4.15907  3.58725  1.46634  0.26236  2.33994  0.10130
    101   1.41517  1.79456  0.87504  1.74829   1103 g - - _
          1.38629  1.38629  1.38629  1.38629
          0.03214  4.14695  4.14695  1.46634  0.26236  1.50107  0.25217
    102   1.21860  1.86026  1.41941  1.18134   1104 u - - _
          1.38629  1.38629  1.38629  1.38629
          0.09426  4.17017  2.59688  1.46634  0.26236  1.79731  0.18122
    103   0.44743  2.35967  2.11055  1.93028   1105 A - - _
          1.38629  1.38629  1.38629  1.38629
          0.14457  4.11913  2.13410  1.46634  0.26236  2.55620  0.08078
    104   0.73119  2.13643  1.81439  1.43695   1106 a - - _
          1.38629  1.38629  1.38629  1.38629
          0.08742  4.01145  2.72412  1.46634  0.26236  2.09198  0.13175
    105   1.01761  1.83470  1.64854  1.24984   1107 a - - _
          1.38629  1.38629  1.38629  1.38629
          0.13671  2.39890  3.29796  1.02926  0.44203  1.86312  0.16864
    106   1.26541  1.29373  1.58543  1.43225   1114 a - - _
          1.38629  1.38629  1.38629  1.38629
          0.16576  2.00533  4.00995  0.25058  1.50666  0.44911  1.01665
    107   1.24610  1.75618  1.28951  1.33080   1116 a - - >
          1.38629  1.38629  1.38629  1.38629
          0.16368  1.99560  4.19613  3.63161  0.02683  1.52531  0.24533
    108   1.12901  1.82558  1.29878  1.41610   1196 a - - >
          1.38629  1.38629  1.38629  1.38629
          0.03023  4.20710  4.20710  1.46634  0.26236  0.32375  1.28530
    109   1.22164  1.68027  1.27018  1.43486   1197 a - - >
          1.38629  1.38629  1.38629  1.38629
          0.19659  1.80505  4.26820  3.36475  0.03518  1.09861  0.40547
    110   2.26291  0.67711  2.03049  1.36024   1269 C - - >
          1.38629  1.38629  1.38629  1.38629
          0.02841  4.26820  4.26820  1.46634  0.26236  1.09861  0.40547
    111   2.79069  0.45988  2.52983  1.48021   1270 C - - >
          1.38629  1.38629  1.38629  1.38629
          0.02841  4.26820  4.26820  1.46634  0.26236  1.09861  0.40547
    112   0.84803  1.96598  1.30139  1.83525   1271 a - - >
          1.38629  1.38629  1.38629  1.38629
          0.02841  4.26820  4.26820  1.46634  0.26236  1.09861  0.40547
    113   1.31552  1.84757  1.74085  0.91961   1272 u - - )
          1.38629  1.38629  1.38629  1.38629
          0.02841  4.26820  4.26820  1.46634  0.26236  1.09861  0.40547
    114   2.46239  1.09459  2.19585  0.75752   1273 u - - )
          1.38629  1.38629  1.38629  1.38629
          0.02841  4.26820  4.26820  1.46634  0.26236  1.09861  0.40547
    115   2.12221  3.28615  0.22661  3.08771   1274 G - - )
          1.38629  1.38629  1.38629  1.38629
          0.02841  4.26820  4.26820  1.46634  0.26236  1.09861  0.40547
    116   1.02369  1.89844  1.14016  1.76515   1275 a - - )
          1.38629  1.38629  1.38629  1.38629
          0.02841  4.26820  4.26820  1.46634  0.26236  1.09861  0.40547
    117   3.13820  1.70035  2.93589  0.32721   1276 U - - )
          1.38629  1.38629  1.38629  1.38629
          0.02841  4.26820  4.26820  1.46634  0.26236  1.09861  0.40547
    118   3.02064  0.84244  2.82944  0.77321   1277 u - - )
          1.38629  1.38629  1.38629  1.38629
          0.02841  4.26820  4.26820  1.46634  0.26236  1.09861  0.40547
    119   2.47514  0.46954  2.33409  1.64164   1278 C - - )
          1.38629  1.38629  1.38629  1.38629
          0.02841  4.26820  4.26820  1.46634  0.26236  1.09861  0.40547
    120   2.62221  2.34772  2.60940  0.27682   1279 U - - <
          1.38629  1.38629  1.38629  1.38629
          0.02841  4.26820  4.26820  1.46634  0.26236  1.09861  0.40547
    121   2.98949  0.22059  2.90009  2.37923   1280 C - - <
          1.38629  1.38629  1.38629  1.38629
          0.02841  4.26820  4.26820  1.46634  0.26236  1.09861  0.40547
    122   0.12640  3.47806  3.00676  3.25929   1281 A - - <
          1.38629  1.38629  1.38629  1.38629
          0.02841  4.26820  4.26820  1.46634  0.26236  1.09861  0.40547
    123   0.23825  3.24135  2.07721  3.04486   1282 A - - <
          1.38629  1.38629  1.38629  1.38629
          0.02841  4.26820  4.26820  1.46634  0.26236  1.09861  0.40547
    124   0.11641  3.71677  2.85269  3.57960   1283 A - - <
          1.38629  1.38629  1.38629  1.38629
          0.02841  4.26820  4.26820  1.46634  0.26236  1.09861  0.40547
    125   2.55314  1.29208  2.36655  0.59121   1284 U - - <
          1.38629  1.38629  1.38629  1.38629
          0.02841  4.26820  4.26820  1.46634  0.26236  1.09861  0.40547
    126   2.23879  2.81399  0.26873  2.67222   1285 G - - <
          1.38629  1.38629  1.38629  1.38629
          0.02841  4.26820  4.26820  1.46634  0.26236  1.09861  0.40547
    127   1.72408  1.72037  1.26885  1.01747   1286 u - - <
          1.38629  1.38629  1.38629  1.38629
          0.02841  4.26820  4.26820  1.46634  0.26236  1.09861  0.40547
    128   1.22323  1.64059  1.42284  1.30627   1287 a - - <
          1.38629  1.38629  1.38629  1.38629
          0.03977  4.26820  3.68960  1.46634  0.26236  1.09861  0.40547
    129   1.59399  1.21803  1.62712  1.18882   1288 u - - <
          1.38629  1.38629  1.38629  1.38629
          0.08198  2.74041  4.25716  2.08521  0.13271  1.33066  0.30694
    130   1.04915  1.68761  1.64887  1.29998   1300 a - - -
          1.38629  1.38629  1.38629  1.38629
          0.16166  2.61588  2.57484  0.35066  1.21814  1.33066  0.30694
    131   1.37793  1.42363  1.30742  1.44161   1302 g - - -
          1.38629  1.38629  1.38629  1.38629
          0.08760  4.19315  2.67692  1.46634  0.26236  2.09943  0.13071
    132   1.13567  1.84027  1.19941  1.52030   1303 a - - -
          1.38629  1.38629  1.38629  1.38629
          0.03243  4.13798  4.13798  1.46634  0.26236  2.46100  0.08921
    133   1.32416  1.88685  1.93250  0.82636   1304 u - - -
          1.38629  1.38629  1.38629  1.38629
          0.04512  4.13798  3.56985  1.46634  0.26236  2.46100  0.08921
    134   1.16724  1.98718  1.79245  0.95415   1305 u - - -
          1.38629  1.38629  1.38629  1.38629
          0.27115  2.38272  1.92966  1.31724  0.31180  1.90447  0.16123
    135   0.95462  1.88940  2.00597  1.11064   1312 a - - -
          1.38629  1.38629  1.38629  1.38629
          0.10984  4.00333  2.45611  1.46634  0.26236  2.23755  0.11285
    136   0.79094  2.13061  1.57502  1.51045   1313 a - - -
          1.38629  1.38629  1.38629  1.38629
          0.03909  3.95460  3.95460  1.46634  0.26236  3.10089  0.04605
    137   0.90183  1.67705  1.62508  1.55896   1314 a - - -
          1.38629  1.38629  1.38629  1.38629
          0.03909  3.95460  3.95460  1.46634  0.26236  3.10089  0.04605
    138   1.37851  1.53647  1.58853  1.11266   1315 u - - -
          1.38629  1.38629  1.38629  1.38629
          0.03909  3.95460  3.95460  1.46634  0.26236  2.58984  0.07800
    139   0.95782  1.68637  2.02705  1.20612   1316 a - - -
          1.38629  1.38629  1.38629  1.38629
          0.08355  3.96731  2.79313  1.46634  0.26236  3.07041  0.04751
    140   0.97227  1.91227  1.52717  1.35914   1317 a - - -
          1.38629  1.38629  1.38629  1.38629
          0.04032  3.92408  3.92408  1.46634  0.26236  3.16910  0.04295
    141   1.31067  2.01026  0.90996  1.64059   1318 g - - -
          1.38629  1.38629  1.38629  1.38629
          0.05558  3.92408  3.37239  1.46634  0.26236  3.16910  0.04295
    142   1.62988  1.41284  1.64066  1.00309   1319 u - - <
          1.38629  1.38629  1.38629  1.38629
          0.04093  3.90943  3.90943  1.46634  0.26236  3.19958  0.04163
    143   1.48428  1.50730  1.42462  1.16724   1320 u - - <
          1.38629  1.38629  1.38629  1.38629
          0.79286  0.66563  3.39609  1.41181  0.27932  1.33828  0.30421
    144   1.77060  1.51987  1.77257  0.81841   1327 u - - <
          1.38629  1.38629  1.38629  1.38629
          0.65860  0.91881  2.48377  3.75276  0.02373  1.62120  0.22022
    145   1.69035  2.10850  0.72027  1.57259   1521 g - - _
          1.38629  1.38629  1.38629  1.38629
          0.80171  0.86964  2.02238  1.07799  0.41594  3.01617  0.05023
    146   0.91374  1.97586  1.99306  1.12683   1527 a - - _
          1.38629  1.38629  1.38629  1.38629
          0.04357  3.84834  3.84834  1.46634  0.26236  2.05463  0.13713
    147   1.31978  1.66103  2.07196  0.87485   1528 u - - _
          1.38629  1.38629  1.38629  1.38629
          0.04141  3.89792  3.89792  1.46634  0.26236  3.17935  0.04250
    148   1.45994  1.99980  0.74330  1.85252   1529 g - - _
          1.38629  1.38629  1.38629  1.38629
          0.04141  3.89792  3.89792  1.46634  0.26236  2.23395  0.11329
    149   0.94702  1.45674  1.72248  1.60701   1530 a - - _
          1.38629  1.38629  1.38629  1.38629
          0.07166  3.92935  3.00587  1.46634  0.26236  2.21663  0.11538
    150   0.29504  2.70658  2.40410  2.31888   1531 A - - _
          1.38629  1.38629  1.38629  1.38629
          0.04016  3.92796  3.92796  1.46634  0.26236  2.59629  0.07747
    151   0.93963  1.79821  1.68518  1.35394   1532 a - - _
          1.38629  1.38629  1.38629  1.38629
          0.08315  3.94124  2.80738  1.46634  0.26236  3.08414  0.04685
    152   1.36401  1.43791  1.62454  1.17138   1533 u - - _
          1.38629  1.38629  1.38629  1.38629
          0.10058  3.89944  2.58455  1.46634  0.26236  2.29016  0.10675
    153   0.51422  1.88346  2.27433  1.91662   1534 A - - _
          1.38629  1.38629  1.38629  1.38629
          0.06021  3.87279  3.27986  1.46634  0.26236  1.91129  0.16004
    154   0.83659  1.80575  2.01627  1.31188   1535 a - - _
          1.38629  1.38629  1.38629  1.38629
          0.05581  3.91206  3.37314  1.46634  0.26236  2.68237  0.07085
    155   1.33545  1.20375  2.18051  1.12729   1536 u - - _
          1.38629  1.38629  1.38629  1.38629
          0.05344  3.90969  3.44235  1.46634  0.26236  3.15477  0.04358
    156   1.14737  1.68427  1.35006  1.43663   1537 a - - _
          1.38629  1.38629  1.38629  1.38629
          0.09290  3.89767  2.68203  1.46634  0.26236  2.28727  0.10708
    157   1.65561  1.72497  2.17939  0.65829   1538 U - - _
          1.38629  1.38629  1.38629  1.38629
          0.56064  1.06804  2.45955  0.11628  2.20933  1.32913  0.30749
    158   1.18490  1.86229  1.14975  1.50422   1540 g - - _
          1.38629  1.38629  1.38629  1.38629
          0.10727  3.92857  2.50046  1.46634  0.26236  2.23287  0.11342
    159   0.88302  1.91928  1.32118  1.75484   1541 a - - >
          1.38629  1.38629  1.38629  1.38629
          0.08246  2.83409  3.89336  3.16598  0.04309  2.56886  0.07972
    160   0.84457  2.02885  1.85303  1.26582   1587 a - - -
          1.38629  1.38629  1.38629  1.38629
          0.04088  3.91071  3.91071  1.46634  0.26236  2.53688  0.08242
    161   0.95489  1.99552  2.03626  1.05357   1588 a - - -
          1.38629  1.38629  1.38629  1.38629
          0.04018  3.92760  3.92760  1.46634  0.26236  3.11555  0.04537
    162   1.04562  1.91067  1.69054  1.15162   1589 a - - -
          1.38629  1.38629  1.38629  1.38629
          0.05778  3.92760  3.31188  1.46634  0.26236  3.11555  0.04537
    163   1.18071  1.64803  1.36875  1.40207   1590 a - - -
          1.38629  1.38629  1.38629  1.38629
          0.04088  3.91071  3.91071  1.46634  0.26236  3.15260  0.04368
    164   1.36485  1.64185  1.25444  1.32529   1591 g - - >
          1.38629  1.38629  1.38629  1.38629
          0.04088  3.91071  3.91071  1.46634  0.26236  3.15260  0.04368
    165   1.02911  1.82382  1.34210  1.51426   1592 a - - >
          1.38629  1.38629  1.38629  1.38629
          0.04088  3.91071  3.91071  1.46634  0.26236  3.15260  0.04368
    166   0.72789  1.90557  1.86821  1.54208   1593 a - - -
          1.38629  1.38629  1.38629  1.38629
          0.19270  2.17131  2.79289  0.32048  1.29389  3.15260  0.04368
    167   0.38955  2.40248  2.15019  2.15692   1595 A - - -
          1.38629  1.38629  1.38629  1.38629
          0.06679  3.86861  3.13001  1.46634  0.26236  2.08548  0.13267
    168   0.82744  1.35015  2.16885  1.66431   1596 a - - -
          1.38629  1.38629  1.38629  1.38629
          0.81559  0.68104  2.96559  1.62639  0.21895  1.85237  0.17063
    169   0.93101  1.86968  1.32286  1.68578   1651 a - - -
          1.38629  1.38629  1.38629  1.38629
          0.14335  2.96870  2.49884  0.97147  0.47566  2.69277  0.07009
    170   1.11586  1.76284  1.54124  1.24934   1654 a - - -
          1.38629  1.38629  1.38629  1.38629
          0.04285  3.86455  3.86455  1.46634  0.26236  2.04110  0.13913
    171   0.87479  1.86544  1.61165  1.47549   1655 a - - -
          1.38629  1.38629  1.38629  1.38629
          0.04081  3.91229  3.91229  1.46634  0.26236  3.14922  0.04383
    172   0.85606  1.90952  1.83893  1.31666   1656 a - - -
          1.38629  1.38629  1.38629  1.38629
          0.04081  3.91229  3.91229  1.46634  0.26236  1.91652  0.15913
    173   1.05286  1.88379  1.71595  1.14177   1657 a - - -
          1.38629  1.38629  1.38629  1.38629
          0.04988  3.95974  3.52053  1.46634  0.26236  1.89933  0.16213
    174   0.71226  2.01069  1.90000  1.48721   1658 a - - -
          1.38629  1.38629  1.38629  1.38629
          0.11992  2.35917  3.98933  3.05869  0.04809  2.44229  0.09098
    175   1.14898  1.75092  1.74597  1.09378   1703 u - - -
          1.38629  1.38629  1.38629  1.38629
          0.03725  4.00183  4.00183  1.46634  0.26236  1.67593  0.20719
    176   1.44090  1.45735  1.51612  1.16838   1704 u - - -
          1.38629  1.38629  1.38629  1.38629
          0.03560  4.04629  4.04629  1.46634  0.26236  0.98833  0.46553
    177   0.80951  1.73297  1.95912  1.43892   1705 a - - -
          1.38629  1.38629  1.38629  1.38629
          0.03269  4.13027  4.13027  1.46634  0.26236  1.89903  0.16218
    178   0.53176  2.24726  2.11422  1.68193   1706 A - - -
          1.38629  1.38629  1.38629  1.38629
          0.03233  4.14094  4.14094  1.46634  0.26236  2.34845  0.10039
    179   0.78740  1.91346  2.04352  1.31739   1707 a - - -
          1.38629  1.38629  1.38629  1.38629
          0.03233  4.14094  4.14094  1.46634  0.26236  1.47931  0.25850
    180   0.70353  1.87193  2.18649  1.43119   1708 a - - -
          1.38629  1.38629  1.38629  1.38629
          0.04227  4.16273  3.65629  1.46634  0.26236  2.20657  0.11662
    181   0.92317  1.58322  2.01675  1.33052   1709 a - - -
          1.38629  1.38629  1.38629  1.38629
          0.03196  4.15241  4.15241  1.46634  0.26236  0.84259  0.56316
    182   1.20884  1.69108  1.33814  1.36726   1710 a - - >
          1.38629  1.38629  1.38629  1.38629
          0.04098  3.68187  4.20145  3.19302  0.04191  0.56191  0.84425
    183   1.51151  1.25795  1.39901  1.39293   1753 c - - >
          1.38629  1.38629  1.38629  1.38629
          0.12145  2.30278  4.24156  3.83896  0.02175  1.33893  0.30398
    184   1.79436  0.91551  1.53970  1.51865   1822 c - - >
          1.38629  1.38629  1.38629  1.38629
          0.02919  4.24156  4.24156  1.46634  0.26236  1.33893  0.30398
    185   2.71045  0.34968  2.45863  1.94470   1823 C - - >
          1.38629  1.38629  1.38629  1.38629
          0.02919  4.24156  4.24156  1.46634  0.26236  1.33893  0.30398
    186   0.61842  2.55104  1.24646  2.34669   1824 A - - >
          1.38629  1.38629  1.38629  1.38629
          0.05442  4.24156  3.25512  1.46634  0.26236  1.33893  0.30398
    187   3.84901  3.14358  3.34080  0.10518   1825 U - - >
          1.38629  1.38629  1.38629  1.38629
          0.02993  4.21707  4.21707  1.46634  0.26236  1.70413  0.20081
    188   3.02857  2.46308  3.07183  0.19832   1826 U - - >
          1.38629  1.38629  1.38629  1.38629
          0.02993  4.21707  4.21707  1.46634  0.26236  1.10807  0.40077
    189   3.52469  3.21848  3.23199  0.11536   1827 U - - >
          1.38629  1.38629  1.38629  1.38629
          0.02957  4.22901  4.22901  1.46634  0.26236  1.54365  0.24029
    190   2.56122  3.01980  0.20982  2.76071   1828 G - - >
          1.38629  1.38629  1.38629  1.38629
          0.04270  3.60331  4.22901  0.85906  0.55088  0.87961  0.53605
    191   0.29160  2.73951  2.19964  2.55761   1830 A - - >
          1.38629  1.38629  1.38629  1.38629
          0.02998  4.21532  4.21532  1.46634  0.26236  1.31882  0.31122
    192   0.70486  2.20704  2.10613  1.29431   1831 a - - :
          1.38629  1.38629  1.38629  1.38629
          0.02998  4.21532  4.21532  1.46634  0.26236  1.31882  0.31122
    193   0.75423  2.06914  1.83580  1.41121   1832 a - - :
          1.38629  1.38629  1.38629  1.38629
          0.03035  4.20334  4.20334  1.46634  0.26236  1.31882  0.31122
    194   1.15609  1.61409  1.89275  1.09196   1833 u - - :
          1.38629  1.38629  1.38629  1.38629
          0.06608  3.02210  4.18328  1.41068  0.27969  0.76550  0.62568
    195   1.26012  1.99495  1.76059  0.89547   1840 u - - :
          1.38629  1.38629  1.38629  1.38629
          0.07726  4.18437  2.82820  1.46634  0.26236  1.09861  0.40547
    196   1.09892  1.91267  1.70599  1.08621   1841 u - - :
          1.38629  1.38629  1.38629  1.38629
          0.05644  4.13949  3.24569  1.46634  0.26236  0.90693  0.51712
    197   0.95499  2.00587  1.74853  1.18218   1842 a - - :
          1.38629  1.38629  1.38629  1.38629
          0.07300  3.65402  3.11204  1.14569  0.38273  1.78357  0.18397
    198   0.54790  2.23616  2.01618  1.70483   1845 A - - :
          1.38629  1.38629  1.38629  1.38629
          0.03339  4.10940  4.10940  1.46634  0.26236  2.04665  0.13831
    199   0.18727  3.17231  2.60373  2.90269   1846 A - - :
          1.38629  1.38629  1.38629  1.38629
          0.20993  1.90397  3.20934  1.78200  0.18428  0.60321  0.79198
    200   0.17300  3.14784  2.99778  2.71775   1859 A - - :
          1.38629  1.38629  1.38629  1.38629
          0.07580  4.12307  2.86809  1.46634  0.26236  1.77952  0.18479
    201   0.72439  2.14864  1.95124  1.36008   1860 a - - :
          1.38629  1.38629  1.38629  1.38629
          0.30748  3.53219  1.44622  0.93231  0.50029  1.22788  0.34660
    202   1.28161  1.43820  1.89117  1.09613   1862 u - - :
          1.38629  1.38629  1.38629  1.38629
          0.32809  1.46832  3.00801  4.43400  0.01194  0.69298  0.69331
    203   0.85630  1.97208  2.07356  1.17001   2139 a - - :
          1.38629  1.38629  1.38629  1.38629
          0.11411  3.99606  2.41401  1.46634  0.26236  2.49599  0.08601
    204   1.28337  1.82511  1.83932  0.90939   2140 u - - :
          1.38629  1.38629  1.38629  1.38629
          0.12337  3.90696  2.34383  1.46634  0.26236  1.67732  0.20687
    205   1.30923  1.79041  2.17425  0.79987   2141 u - - :
          1.38629  1.38629  1.38629  1.38629
          0.04259  3.87044  3.87044  1.46634  0.26236  1.76539  0.18768
    206   1.36588  2.24795  0.81000  1.63799   2142 g - - :
          1.38629  1.38629  1.38629  1.38629
          0.07137  3.91215  3.01834  1.46634  0.26236  2.17327  0.12082
    207   1.03688  1.69713  1.86450  1.18007   2143 a - - :
          1.38629  1.38629  1.38629  1.38629
          0.04137  3.89900  3.89900  1.46634  0.26236  1.29012  0.32191
    208   1.42515  1.72031  2.14672  0.76862   2144 u - - :
          1.38629  1.38629  1.38629  1.38629
          0.05164  3.96774  3.46055  1.46634  0.26236  1.28503  0.32385
    209   1.31606  2.08296  1.13444  1.25300   2145 g - - :
          1.38629  1.38629  1.38629  1.38629
          0.08649  4.00310  2.73956  1.46634  0.26236  1.75799  0.18922
    210   1.23343  1.41155  2.00822  1.10649   2146 u - - :
          1.38629  1.38629  1.38629  1.38629
          0.03838  3.97260  3.97260  1.46634  0.26236  1.46233  0.26357
    211   0.54163  2.13444  2.06700  1.75259   2147 A - - :
          1.38629  1.38629  1.38629  1.38629
          0.05056  4.00819  3.46927  1.46634  0.26236  0.84948  0.55798
    212   0.38274  2.56986  2.10595  2.12249   2148 A - - :
          1.38629  1.38629  1.38629  1.38629
          0.10271  4.05886  2.52144  1.46634  0.26236  2.05894  0.13649
    213   0.42261  2.43205  2.43289  1.77770   2149 A - - :
          1.38629  1.38629  1.38629  1.38629
          0.15984  3.99371  2.04570  1.46634  0.26236  2.44150  0.09105
    214   0.87426  1.57005  2.01344  1.42185   2150 a - - :
          1.38629  1.38629  1.38629  1.38629
          0.08156  3.87621  2.85442  1.46634  0.26236  1.29879  0.31864
    215   1.06525  1.78839  1.41158  1.40907   2151 a - - :
          1.38629  1.38629  1.38629  1.38629
          0.04062  3.91680  3.91680  1.46634  0.26236  1.74137  0.19271
    216   0.21031  2.96357  2.79007  2.56891   2152 A - - :
          1.38629  1.38629  1.38629  1.38629
          0.14284  2.94211  2.52137  1.02538  0.44420  1.10782  0.40089
    217   0.40481  2.25764  2.21733  2.12530   2156 A - - :
          1.38629  1.38629  1.38629  1.38629
          0.08365  3.95770  2.79452  1.46634  0.26236  2.59595  0.07750
    218   0.80806  1.96252  2.13821  1.21771   2157 a - - :
          1.38629  1.38629  1.38629  1.38629
          0.11377  2.89362  2.95333  1.09986  0.40484  2.74787  0.06621
    219   1.57542  1.12858  1.67779  1.26301   2161 c - - :
          1.38629  1.38629  1.38629  1.38629
          0.04282  3.86524  3.86524  1.46634  0.26236  2.84377  0.05997
    220   1.35196  1.53196  2.04444  0.92710   2162 u - - :
          1.38629  1.38629  1.38629  1.38629
          0.04282  3.86524  3.86524  1.46634  0.26236  2.00159  0.14516
    221   1.19808  1.22010  2.06115  1.28838   2163 a - - :
          1.38629  1.38629  1.38629  1.38629
          0.04164  3.89255  3.89255  1.46634  0.26236  0.48875  0.95035
    222   1.01328  1.64095  1.87388  1.23908   2164 a - - :
          1.38629  1.38629  1.38629  1.38629
          0.13657  2.20417  4.05636  2.54335  0.08186  0.32914  1.27133
    223   1.33193  1.91752  1.54824  0.97700   2194 u - - :
          1.38629  1.38629  1.38629  1.38629
          0.04692  4.12544  3.51717  1.46634  0.26236  1.09861  0.40547
    224   1.14352  1.91474  2.14842  0.87406   2195 u - - :
          1.38629  1.38629  1.38629  1.38629
          0.03330  4.11182  4.11182  1.46634  0.26236  0.73649  0.65161
    225   0.98879  2.06305  1.90720  1.04296   2196 a - - :
          1.38629  1.38629  1.38629  1.38629
          0.03285  4.12544  4.12544  1.46634  0.26236  1.09861  0.40547
    226   0.96107  1.76396  1.88531  1.22292   2197 a - - :
          1.38629  1.38629  1.38629  1.38629
          0.05726  4.12544  3.23163  1.46634  0.26236  1.09861  0.40547
    227   0.86714  1.95871  1.78301  1.30682   2198 a - - :
          1.38629  1.38629  1.38629  1.38629
          0.07981  4.10183  2.81072  1.46634  0.26236  1.49165  0.25489
    228   1.60923  1.54717  2.16404  0.75025   2199 u - - :
          1.38629  1.38629  1.38629  1.38629
          0.07304  2.93485  4.05723  0.90713  0.51698  1.95744  0.15224
    229   2.18885  0.63350  2.77685  1.22081   2203 C - - :
          1.38629  1.38629  1.38629  1.38629
          0.03521  4.05723  4.05723  1.46634  0.26236  0.66634  0.72069
    230   1.29517  1.87906  1.28554  1.21431   2204 u - - :
          1.38629  1.38629  1.38629  1.38629
          0.03364  4.10183  4.10183  1.46634  0.26236  0.59784  0.79850
    231   0.21088  2.73282  2.84792  2.70118   2205 A - - :
          1.38629  1.38629  1.38629  1.38629
          0.03285  4.12544  4.12544  1.46634  0.26236  1.09861  0.40547
    232   2.25645  0.39970  2.97318  1.75090   2206 C - - :
          1.38629  1.38629  1.38629  1.38629
          0.04556  3.56212  4.12544  0.90599  0.51775  1.09861  0.40547
    233   0.44938  2.41739  2.30651  1.75323   2208 A - - :
          1.38629  1.38629  1.38629  1.38629
          0.03285  4.12544  4.12544  1.46634  0.26236  1.09861  0.40547
    234   0.35626  2.43605  2.32093  2.17139   2209 A - - :
          1.38629  1.38629  1.38629  1.38629
          0.03285  4.12544  4.12544  1.46634  0.26236  1.09861  0.40547
    235   2.42000  2.54992  3.05680  0.24086   2210 U - - :
          1.38629  1.38629  1.38629  1.38629
          0.03285  4.12544  4.12544  1.46634  0.26236  1.09861  0.40547
    236   2.64697  3.23167  0.17106  3.06042   2211 G - - :
          1.38629  1.38629  1.38629  1.38629
          0.03285  4.12544  4.12544  1.46634  0.26236  1.09861  0.40547
    237   2.55515  0.26369  3.26397  2.15529   2212 C - - :
          1.38629  1.38629  1.38629  1.38629
          0.03285  4.12544  4.12544  1.46634  0.26236  1.09861  0.40547
    238   3.03940  0.18371  3.61878  2.37363   2213 C - - :
          1.38629  1.38629  1.38629  1.38629
          0.03285  4.12544  4.12544  1.46634  0.26236  1.09861  0.40547
    239   0.15993  3.29083  2.77471  3.03223   2214 A - - :
          1.38629  1.38629  1.38629  1.38629
          0.03285  4.12544  4.12544  1.46634  0.26236  1.09861  0.40547
    240   1.33505  1.06592  1.97005  1.37439   2215 c - - :
          1.38629  1.38629  1.38629  1.38629
          0.03285  4.12544  4.12544  1.46634  0.26236  1.09861  0.40547
    241   1.48287  2.03987  1.15979  1.11043   2216 u - - :
          1.38629  1.38629  1.38629  1.38629
          0.03324  4.11362  4.11362  1.46634  0.26236  1.09861  0.40547
    242   0.81109  2.12081  1.81870  1.29661   2217 a - - :
          1.38629  1.38629  1.38629  1.38629
          0.03324  4.11362  4.11362  1.46634  0.26236  1.09861  0.40547
    243   0.67686  2.04110  2.07108  1.44454   2218 A - - :
          1.38629  1.38629  1.38629  1.38629
          0.03406  4.08988  4.08988  1.46634  0.26236  1.09861  0.40547
    244   0.68166  2.06326  2.25916  1.33657   2219 A - - :
          1.38629  1.38629  1.38629  1.38629
          0.11111  4.08988  2.42566  1.46634  0.26236  1.09861  0.40547
    245   1.17159  1.93423  2.21806  0.82835   2220 u - - :
          1.38629  1.38629  1.38629  1.38629
          0.03778  3.98795  3.98795  1.46634  0.26236  0.32112  1.29220
    246   1.61460  1.66949  2.34723  0.65961   2221 U - - :
          1.38629  1.38629  1.38629  1.38629
          0.09927  2.35913        *  3.99017  0.01867  0.00000        *
//
```
