## Supplementary material for "RNAhub - an automated pipeline to search and align RNA homologs with secondary structure assessment": GLY.cacofold.cov

```
#
# Method Target_E-val [cov_min,cov_max] [FP | TP True Found | Sen PPV F] 
# GTp    0.05           [-9.95,75.68]    [0 | 6 58 6 | 10.34 100.00 18.75] 
#
# in_CaCoFold in_given  left_pos      right_pos  score            E-value       pvalue       substitutions    power
#------------------------------------------------------------------------------------------------------------------------
*	~	       710	      1275	63.70770	2.20988e-06	3.57725e-11	8		0.24
*	~	       712	      1273	42.91048	0.0117259	1.89813e-07	13		0.42
*	~	       728	       949	46.95778	0.00222094	3.59515e-08	19		0.57
*	~	       729	       948	66.07738	8.35759e-07	1.35289e-11	35		0.78
*	~	       731	       947	75.67770	1.56773e-08	2.53777e-13	33		0.77
*	~	       830	       945	53.48281	0.000152594	2.47012e-09	53		0.87
```
