## Supplementary material for "RNAhub - an automated pipeline to search and align RNA homologs with secondary structure assessment": GLY.cacofold.power

```
# Power analysis of CaCoFold structure
#
# Powertype = SINGLE SUBSTITUTIONS
# covary left_pos right_pos substitutions power
#----------------------------------------------------------------
707		1278		14		0.45
708		1277		19		0.57
709		1276		7		0.20
* 710		1275		8		0.24
711		1274		5		0.11
* 712		1273		13		0.42
713		1272		10		0.32
726		951		16		0.50
727		950		26		0.69
* 728		949		19		0.57
* 729		948		35		0.78
* 731		947		33		0.77
732		946		45		0.84
* 830		945		53		0.87
962		976		0		0.00
963		975		5		0.11
964		974		4		0.07
965		973		12		0.39
977		1271		4		0.07
978		1270		21		0.61
985		1269		26		0.69
986		1197		35		0.78
987		1196		29		0.73
1002		1116		39		0.81
1279		1830		4		0.07
1280		1828		4		0.07
1281		1827		4		0.07
1282		1826		2		0.00
1283		1825		2		0.00
1284		1824		10		0.32
1285		1823		4		0.07
1286		1822		9		0.28
1287		1753		26		0.69
1288		1710		29		0.73
1319		1592		11		0.35
1320		1591		29		0.73
1323		1590		27		0.70
1324		1589		23		0.64
1325		1588		22		0.63
1326		1587		22		0.63
1327		1541		6		0.16
1328		1540		23		0.64
1329		1539		20		0.59
1330		1538		17		0.52
1331		1537		25		0.67
1332		1536		22		0.63
1333		1535		20		0.59
1334		1534		12		0.39
1335		1533		23		0.64
1336		1532		22		0.63
1337		1531		9		0.28
1338		1530		27		0.70
1339		1529		15		0.47
1509		1528		22		0.63
1510		1527		17		0.52
1511		1526		21		0.61
1512		1525		16		0.50
1513		1521		16		0.50
#
# BPAIRS 58
# avg substitutions per BP 17.9
# BPAIRS expected to covary 27.2 +/- 3.3
# BPAIRS observed to covary 6
#
```
