## Supplementary material for "RNAhub - an automated pipeline to search and align RNA homologs with secondary structure assessment": GLY.sorted.cov

```
#
# Method Target_E-val [cov_min,cov_max] [FP | TP True Found | Sen PPV F] 
# GTp    0.05         [-9.95,75.68]     [6 | 0 0 6 | 0.00 0.00 0.00] 
#
#       left_pos       right_pos        score          E-value           pvalue       substitutions      power
#--------------------------------------------------------------------------------------------------------------
~	     731	     947	75.67770	1.56773e-08	2.53777e-13	33		0.77
~	     729	     948	66.07738	8.35759e-07	1.35289e-11	35		0.78
~	     710	    1275	63.70770	2.20988e-06	3.57725e-11	8		0.24
~	     830	     945	53.48281	0.000152594	2.47012e-09	53		0.87
~	     728	     949	46.95778	0.00222094	3.59515e-08	19		0.57
~	     712	    1273	42.91048	0.0117259	1.89813e-07	13		0.42
```
