## Supplementary material for "RNAhub - an automated pipeline to search and align RNA homologs with secondary structure assessment": GLY.surv

```
&
75.650000	1.61875e-05
66.050000	3.2375e-05
63.700000	4.85625e-05
53.450000	6.47501e-05
46.950000	8.09376e-05
42.900000	9.71251e-05
35.400000	0.000113313
30.700000	0.0001295
29.750000	0.000145688
27.000000	0.000161875
25.650000	0.000178063
24.900000	0.00019425
23.450000	0.000226625
23.250000	0.000242813
22.850000	0.000259
22.050000	0.000275188
22.000000	0.000291375
21.800000	0.00032375
21.500000	0.000339938
21.350000	0.000356125
21.250000	0.000372313
21.150000	0.0003885
21.000000	0.000404688
20.850000	0.000420875
20.700000	0.00045325
20.500000	0.000469438
20.150000	0.000485625
20.100000	0.000501813
20.050000	0.000518001
19.900000	0.000534188
19.600000	0.000550376
19.500000	0.000582751
19.400000	0.000598938
19.300000	0.000615126
19.050000	0.000631313
19.000000	0.000647501
18.950000	0.000663688
18.800000	0.000679876
18.700000	0.000696063
18.650000	0.000712251
18.550000	0.000728438
18.450000	0.000760813
18.350000	0.000777001
18.300000	0.000809376
18.200000	0.000825563
17.950000	0.000874126
17.900000	0.000890313
17.850000	0.000938876
17.350000	0.000971251
17.300000	0.000987438
17.250000	0.00101981
17.200000	0.001036
17.150000	0.00105219
17.100000	0.00106838
17.050000	0.00108456
17.000000	0.00110075
16.950000	0.00111694
16.650000	0.00114931
16.550000	0.00118169
16.500000	0.00123025
16.450000	0.00124644
16.400000	0.00126263
16.350000	0.001295
16.300000	0.00131119
16.250000	0.00132738
16.200000	0.00134356
16.100000	0.00135975
16.050000	0.00137594
16.000000	0.00139213
15.900000	0.00140831
15.850000	0.0014245
15.800000	0.00144069
15.750000	0.00145688
15.600000	0.00150544
15.500000	0.00153781
15.400000	0.00157019
15.350000	0.00161875
15.300000	0.0016835
15.200000	0.00169969
15.150000	0.00173206
15.100000	0.00179681
15.000000	0.00186156
14.950000	0.00187775
14.900000	0.00191013
14.850000	0.00195869
14.800000	0.00202344
14.750000	0.00205581
14.700000	0.00210438
14.650000	0.00212056
14.600000	0.00216913
14.550000	0.00218531
14.500000	0.00223388
14.450000	0.00225006
14.400000	0.00226625
14.350000	0.00229863
14.300000	0.002331
14.250000	0.00236338
14.150000	0.00237956
14.100000	0.00239575
14.050000	0.00244431
14.000000	0.0024605
13.950000	0.00252525
13.850000	0.00254144
13.800000	0.00259
13.750000	0.00262238
13.700000	0.00263857
13.650000	0.0027195
13.600000	0.00286519
13.550000	0.0029785
13.500000	0.00301088
13.450000	0.00305944
13.400000	0.00309182
13.350000	0.00315657
13.300000	0.00317275
13.250000	0.00318894
13.150000	0.00326988
13.100000	0.00330225
13.050000	0.00339938
13.000000	0.00341557
12.950000	0.00354507
12.900000	0.003626
12.850000	0.00369075
12.800000	0.0037555
12.750000	0.00383644
12.700000	0.00391738
12.650000	0.00399832
12.600000	0.00403069
12.550000	0.00407925
12.500000	0.00416019
12.450000	0.00432207
12.400000	0.00443538
12.350000	0.00450013
12.300000	0.00462963
12.250000	0.00467819
12.200000	0.00475913
12.150000	0.00484007
12.100000	0.00487244
12.050000	0.00505051
12.000000	0.00509907
11.950000	0.00516382
11.900000	0.00527713
11.850000	0.00532569
11.800000	0.00539044
11.750000	0.00551994
11.700000	0.00560088
11.650000	0.00568182
11.600000	0.00582751
11.550000	0.00592463
11.500000	0.00602176
11.450000	0.00613507
11.400000	0.00623219
11.350000	0.00639407
11.300000	0.00653976
11.250000	0.00658832
11.200000	0.00681494
11.150000	0.00700919
11.100000	0.00713869
11.050000	0.00726819
11.000000	0.00738151
10.950000	0.00747863
10.900000	0.00767288
10.850000	0.00786713
10.800000	0.00796426
10.750000	0.00812613
10.700000	0.00822326
10.650000	0.00836895
10.600000	0.0085632
10.550000	0.00862795
10.500000	0.0088222
10.450000	0.00901645
10.400000	0.00925926
10.350000	0.00951826
10.300000	0.00966395
10.250000	0.00980963
10.200000	0.00992295
10.150000	0.0101819
10.100000	0.0103276
10.050000	0.0105704
10.000000	0.0107323
9.950000	0.0109589
9.900000	0.0111856
9.850000	0.0112665
9.800000	0.0114608
9.750000	0.0116226
9.700000	0.0117845
9.650000	0.0121406
9.600000	0.0123511
9.550000	0.0125615
9.500000	0.0128529
9.450000	0.0130795
9.400000	0.0133385
9.350000	0.0136137
9.300000	0.0138727
9.250000	0.0140346
9.200000	0.0142774
9.150000	0.0146497
9.100000	0.0149087
9.050000	0.0152325
9.000000	0.0154267
8.950000	0.0158476
8.900000	0.0161713
8.850000	0.0164627
8.800000	0.0168188
8.750000	0.0172073
8.700000	0.0175958
8.650000	0.017952
8.600000	0.0183405
8.550000	0.018729
8.500000	0.0190689
8.450000	0.0193765
8.400000	0.0195869
8.350000	0.020024
8.300000	0.0205258
8.250000	0.0211085
8.200000	0.0214808
8.150000	0.0219017
8.100000	0.0223226
8.050000	0.0227435
8.000000	0.0232129
7.950000	0.023569
7.900000	0.0240546
7.850000	0.0244593
7.800000	0.0250259
7.750000	0.025641
7.700000	0.0260619
7.650000	0.0264342
7.600000	0.0269684
7.550000	0.027454
7.500000	0.0281015
7.450000	0.02849
7.400000	0.0292023
7.350000	0.0298498
7.300000	0.0307239
7.250000	0.03142
7.200000	0.0319218
7.150000	0.0324074
7.100000	0.0331197
7.050000	0.033751
7.000000	0.0343175
6.950000	0.034965
6.900000	0.0355478
6.850000	0.0359201
6.800000	0.0366323
6.750000	0.037377
6.700000	0.0384292
6.650000	0.0393519
6.600000	0.0399346
6.550000	0.0408735
6.500000	0.0416343
6.450000	0.0423142
6.400000	0.0431235
6.350000	0.0438844
6.300000	0.0448556
6.250000	0.0454869
6.200000	0.0463287
6.150000	0.0472352
6.100000	0.0481579
6.050000	0.0490482
6.000000	0.0498899
5.950000	0.0506346
5.900000	0.0516706
5.850000	0.0526742
5.800000	0.0536616
5.750000	0.0545681
5.700000	0.0556527
5.650000	0.0566887
5.600000	0.057579
5.550000	0.0585988
5.500000	0.0596672
5.450000	0.0605575
5.400000	0.0615773
5.350000	0.0626781
5.300000	0.0639407
5.250000	0.06509
5.200000	0.0661908
5.150000	0.0671944
5.100000	0.0683599
5.050000	0.0696063
5.000000	0.0709013
4.950000	0.0725201
4.900000	0.0739931
4.850000	0.0754824
4.800000	0.0772306
4.750000	0.0789627
4.700000	0.0805491
4.650000	0.0821516
4.600000	0.0833333
4.550000	0.084596
4.500000	0.0860366
4.450000	0.0875259
4.400000	0.0891932
4.350000	0.0909091
4.300000	0.0925602
4.250000	0.0941304
4.200000	0.0956844
4.150000	0.0971898
4.100000	0.0991
4.050000	0.100929
4.000000	0.102953
3.950000	0.104636
3.900000	0.106206
3.850000	0.108294
3.800000	0.110043
3.750000	0.112131
3.700000	0.114154
3.650000	0.116032
3.600000	0.118217
3.550000	0.120225
3.500000	0.12241
3.450000	0.124563
3.400000	0.126862
3.350000	0.129144
3.300000	0.131426
3.250000	0.133741
3.200000	0.136299
3.150000	0.138711
3.100000	0.141463
3.050000	0.143891
3.000000	0.146432
2.950000	0.148828
2.900000	0.151677
2.850000	0.154138
2.800000	0.156808
2.750000	0.159318
2.700000	0.161827
2.650000	0.164659
2.600000	0.167508
2.550000	0.170196
2.500000	0.173077
2.450000	0.176428
2.400000	0.179325
2.350000	0.182433
2.300000	0.185266
2.250000	0.188439
2.200000	0.191935
2.150000	0.195351
2.100000	0.19875
2.050000	0.20202
2.000000	0.20495
1.950000	0.208333
1.900000	0.212186
1.850000	0.215245
1.800000	0.219049
1.750000	0.222384
1.700000	0.225913
1.650000	0.229588
1.600000	0.233796
1.550000	0.238248
1.500000	0.242117
1.450000	0.246503
1.400000	0.250486
1.350000	0.255148
1.300000	0.259567
1.250000	0.263937
1.200000	0.268114
1.150000	0.272582
1.100000	0.277713
1.050000	0.282666
1.000000	0.287312
0.950000	0.292217
0.900000	0.297025
0.850000	0.302221
0.800000	0.30787
0.750000	0.312808
0.700000	0.318052
0.650000	0.323459
0.600000	0.328461
0.550000	0.335163
0.500000	0.341152
0.450000	0.347578
0.400000	0.35237
0.350000	0.359104
0.300000	0.365708
0.250000	0.372523
0.200000	0.380229
0.150000	0.388921
0.100000	0.397501
0.050000	0.406906
0.000000	0.417622
-0.050000	0.433599
-0.100000	0.450418
-0.150000	0.467398
-0.200000	0.481077
-0.250000	0.492457
-0.300000	0.502784
-0.350000	0.511509
-0.400000	0.520218
-0.450000	0.528458
-0.500000	0.537183
-0.550000	0.544953
-0.600000	0.552302
-0.650000	0.559651
-0.700000	0.567955
-0.750000	0.57545
-0.800000	0.58356
-0.850000	0.591557
-0.900000	0.59978
-0.950000	0.607339
-1.000000	0.615449
-1.050000	0.623381
-1.100000	0.630455
-1.150000	0.638355
-1.200000	0.645639
-1.250000	0.653053
-1.300000	0.660402
-1.350000	0.667865
-1.400000	0.675521
-1.450000	0.683485
-1.500000	0.691126
-1.550000	0.698993
-1.600000	0.706407
-1.650000	0.713125
-1.700000	0.719988
-1.750000	0.727159
-1.800000	0.734007
-1.850000	0.740886
-1.900000	0.746746
-1.950000	0.753173
-2.000000	0.759551
-2.050000	0.765767
-2.100000	0.771578
-2.150000	0.777227
-2.200000	0.782909
-2.250000	0.788672
-2.300000	0.79471
-2.350000	0.799728
-2.400000	0.805264
-2.450000	0.809716
-2.500000	0.814669
-2.550000	0.819946
-2.600000	0.825159
-2.650000	0.829529
-2.700000	0.834256
-2.750000	0.838902
-2.800000	0.843256
-2.850000	0.847627
-2.900000	0.852095
-2.950000	0.856417
-3.000000	0.860334
-3.050000	0.86451
-3.100000	0.868606
-3.150000	0.872539
-3.200000	0.876408
-3.250000	0.880212
-3.300000	0.88413
-3.350000	0.887788
-3.400000	0.89109
-3.450000	0.894376
-3.500000	0.898051
-3.550000	0.901467
-3.600000	0.904898
-3.650000	0.907812
-3.700000	0.910742
-3.750000	0.913721
-3.800000	0.916586
-3.850000	0.918981
-3.900000	0.921361
-3.950000	0.924161
-4.000000	0.926509
-4.050000	0.929066
-4.100000	0.931527
-4.150000	0.933874
-4.200000	0.936043
-4.250000	0.938228
-4.300000	0.940495
-4.350000	0.942146
-4.400000	0.944315
-4.450000	0.945966
-4.500000	0.947941
-4.550000	0.950304
-4.600000	0.952069
-4.650000	0.95359
-4.700000	0.955274
-4.750000	0.957006
-4.800000	0.958706
-4.850000	0.960292
-4.900000	0.961927
-4.950000	0.963287
-5.000000	0.964808
-5.050000	0.966136
-5.100000	0.967204
-5.150000	0.968224
-5.200000	0.969794
-5.250000	0.970976
-5.300000	0.972206
-5.350000	0.973339
-5.400000	0.974132
-5.450000	0.975136
-5.500000	0.975978
-5.550000	0.977062
-5.600000	0.977985
-5.650000	0.978665
-5.700000	0.979442
-5.750000	0.980122
-5.800000	0.980802
-5.850000	0.981514
-5.900000	0.982291
-5.950000	0.983068
-6.000000	0.98391
-6.050000	0.984557
-6.100000	0.985059
-6.150000	0.985415
-6.200000	0.985998
-6.250000	0.986597
-6.300000	0.986985
-6.350000	0.987617
-6.400000	0.988135
-6.450000	0.988636
-6.500000	0.98909
-6.550000	0.989608
-6.600000	0.990012
-6.650000	0.990449
-6.700000	0.990903
-6.750000	0.991356
-6.800000	0.991761
-6.850000	0.992149
-6.900000	0.992521
-6.950000	0.992797
-7.000000	0.993088
-7.050000	0.993331
-7.100000	0.993574
-7.150000	0.993833
-7.200000	0.994108
-7.250000	0.994351
-7.300000	0.994642
-7.350000	0.994836
-7.400000	0.994982
-7.450000	0.995208
-7.500000	0.995451
-7.550000	0.995646
-7.600000	0.99584
-7.650000	0.996002
-7.700000	0.996228
-7.750000	0.996309
-7.800000	0.996455
-7.850000	0.99652
-7.900000	0.996762
-7.950000	0.996957
-8.000000	0.997086
-8.050000	0.997232
-8.100000	0.997329
-8.150000	0.997459
-8.200000	0.997572
-8.250000	0.997653
-8.300000	0.997734
-8.350000	0.997831
-8.400000	0.998009
-8.450000	0.99809
-8.500000	0.998203
-8.550000	0.998349
-8.650000	0.998397
-8.700000	0.998511
-8.750000	0.998592
-8.800000	0.99864
-8.850000	0.998737
-8.900000	0.99877
-8.950000	0.998834
-9.000000	0.998932
-9.050000	0.999013
-9.100000	0.999045
-9.150000	0.99911
-9.200000	0.999191
-9.250000	0.999239
-9.300000	0.999272
-9.350000	0.999288
-9.400000	0.99932
-9.450000	0.999352
-9.500000	0.999369
-9.550000	0.999433
-9.750000	0.999466
-9.800000	0.999514
-9.850000	0.999547
-9.900000	0.999579
-9.950000	1
&
37.800000	8.09376e-07
36.900000	1.61875e-06
36.850000	2.42813e-06
36.800000	3.2375e-06
35.950000	4.04688e-06
35.050000	4.85625e-06
34.900000	5.66563e-06
34.850000	6.47501e-06
34.750000	7.28438e-06
34.450000	8.09376e-06
34.100000	8.90313e-06
33.950000	9.71251e-06
33.550000	1.05219e-05
33.500000	1.13313e-05
33.250000	1.295e-05
33.200000	1.37594e-05
32.900000	1.45688e-05
32.850000	1.53781e-05
32.750000	1.61875e-05
32.600000	1.69969e-05
32.200000	1.78063e-05
32.100000	1.86156e-05
32.000000	1.9425e-05
31.950000	2.02344e-05
31.850000	2.10438e-05
31.750000	2.18531e-05
31.350000	2.26625e-05
31.300000	2.34719e-05
31.150000	2.42813e-05
31.000000	2.59e-05
30.900000	2.67094e-05
30.850000	2.75188e-05
30.800000	2.83282e-05
30.650000	2.91375e-05
30.600000	2.99469e-05
30.550000	3.15657e-05
30.300000	3.2375e-05
30.250000	3.39938e-05
30.100000	3.48032e-05
29.950000	3.56125e-05
29.900000	3.64219e-05
29.850000	3.72313e-05
29.800000	3.80407e-05
29.700000	3.96594e-05
29.600000	4.12782e-05
29.500000	4.28969e-05
29.450000	4.45157e-05
29.350000	4.61344e-05
29.300000	4.85625e-05
29.250000	5.01813e-05
29.200000	5.34188e-05
29.150000	5.50376e-05
29.100000	5.58469e-05
29.050000	5.66563e-05
29.000000	6.07032e-05
28.850000	6.31313e-05
28.750000	6.47501e-05
28.700000	6.63688e-05
28.650000	6.71782e-05
28.600000	6.79876e-05
28.500000	6.96063e-05
28.400000	7.28438e-05
28.300000	7.36532e-05
28.250000	7.5272e-05
28.200000	7.77001e-05
28.150000	8.01282e-05
28.100000	8.1747e-05
28.000000	8.33657e-05
27.900000	8.49845e-05
27.850000	8.57938e-05
27.800000	8.8222e-05
27.750000	8.90313e-05
27.700000	9.14595e-05
27.650000	9.30782e-05
27.600000	9.71251e-05
27.550000	9.79345e-05
27.500000	9.95532e-05
27.450000	0.000101981
27.400000	0.0001036
27.350000	0.000106028
27.300000	0.000108456
27.200000	0.000110884
27.150000	0.000114931
27.100000	0.00011655
27.050000	0.000119788
27.000000	0.000121406
26.950000	0.000123834
26.900000	0.000126263
26.850000	0.0001295
26.800000	0.000131928
26.750000	0.000132738
26.700000	0.000135166
26.650000	0.000137594
26.600000	0.000141641
26.550000	0.00014326
26.500000	0.000146497
26.450000	0.000148116
26.400000	0.000150544
26.350000	0.000152163
26.300000	0.00015621
26.200000	0.000159447
26.150000	0.000163494
26.100000	0.000166731
26.050000	0.000173206
26.000000	0.000176444
25.950000	0.000180491
25.900000	0.000183728
25.850000	0.000189394
25.800000	0.000192631
25.750000	0.000196678
25.700000	0.000202344
25.650000	0.000204772
25.600000	0.000208819
25.550000	0.000211247
25.500000	0.000215294
25.450000	0.000219341
25.400000	0.000225006
25.350000	0.000229863
25.300000	0.000234719
25.250000	0.000237956
25.200000	0.000242003
25.150000	0.000244431
25.100000	0.00024605
25.050000	0.000250097
25.000000	0.000254953
24.950000	0.000259
24.900000	0.000265475
24.850000	0.000270332
24.800000	0.000276807
24.750000	0.000280044
24.700000	0.000288138
24.650000	0.000292185
24.600000	0.00029785
24.550000	0.000303516
24.500000	0.000308372
24.450000	0.00031161
24.400000	0.000318085
24.350000	0.000325369
24.300000	0.000328607
24.250000	0.000338319
24.200000	0.000343175
24.150000	0.00035046
24.100000	0.000357744
24.050000	0.00036341
24.000000	0.000369075
23.950000	0.000373122
23.900000	0.000381216
23.850000	0.00038931
23.800000	0.000399022
23.750000	0.000404688
23.700000	0.000412782
23.650000	0.000418447
23.600000	0.00042816
23.550000	0.000433825
23.500000	0.00044111
23.450000	0.000449204
23.400000	0.000456488
23.350000	0.000462963
23.300000	0.000467819
23.250000	0.000477532
23.200000	0.000484007
23.150000	0.000496147
23.100000	0.000505051
23.050000	0.000518001
23.000000	0.000529332
22.950000	0.000538235
22.900000	0.000547138
22.850000	0.000551994
22.800000	0.000562516
22.750000	0.000574657
22.700000	0.000579513
22.650000	0.000590035
22.600000	0.000595701
22.550000	0.000605413
22.500000	0.000617554
22.450000	0.000632123
22.400000	0.000649119
22.350000	0.000662879
22.300000	0.000675829
22.250000	0.000684732
22.200000	0.000693635
22.150000	0.000700919
22.100000	0.000714679
22.050000	0.000721963
22.000000	0.000734913
21.950000	0.00075191
21.900000	0.000763241
21.850000	0.000777001
21.800000	0.000787523
21.750000	0.000801282
21.700000	0.000815041
21.650000	0.000827991
21.600000	0.000849845
21.550000	0.000864413
21.500000	0.000876554
21.450000	0.000892742
21.400000	0.00090731
21.350000	0.000922688
21.300000	0.000939685
21.250000	0.000954254
21.200000	0.000967204
21.150000	0.000976917
21.100000	0.000994723
21.050000	0.0010101
21.000000	0.00102467
20.950000	0.00104329
20.900000	0.00105947
20.850000	0.00107971
20.800000	0.00109589
20.750000	0.00111937
20.700000	0.00114203
20.650000	0.00116064
20.600000	0.00117845
20.550000	0.00119383
20.500000	0.00121892
20.450000	0.00123834
20.400000	0.00125858
20.350000	0.00127396
20.300000	0.00128934
20.250000	0.00131685
20.200000	0.00134195
20.150000	0.00136218
20.100000	0.00138727
20.050000	0.00140589
20.000000	0.00143017
19.950000	0.00145283
19.900000	0.00148197
19.850000	0.00150382
19.800000	0.00152972
19.750000	0.00156048
19.700000	0.00159123
19.650000	0.00161147
19.600000	0.00163656
19.550000	0.00166165
19.500000	0.00168431
19.450000	0.0017094
19.400000	0.00173368
19.350000	0.00176363
19.300000	0.0017952
19.250000	0.00181705
19.200000	0.0018478
19.150000	0.00187775
19.100000	0.00190689
19.050000	0.00193926
19.000000	0.00196921
18.950000	0.00200321
18.900000	0.00203558
18.850000	0.00207281
18.800000	0.00210195
18.750000	0.00214727
18.700000	0.00218046
18.650000	0.00222093
18.600000	0.00225897
18.550000	0.0022962
18.500000	0.00233181
18.450000	0.00237552
18.400000	0.0024257
18.350000	0.00246536
18.300000	0.00250987
18.250000	0.00254306
18.200000	0.00258191
18.150000	0.00262238
18.100000	0.00266689
18.050000	0.00270332
18.000000	0.00275835
17.950000	0.00280206
17.900000	0.00285224
17.850000	0.00290404
17.800000	0.00295341
17.750000	0.00301007
17.700000	0.00305863
17.650000	0.00311691
17.600000	0.00316871
17.550000	0.00321565
17.500000	0.00326664
17.450000	0.00331844
17.400000	0.00336134
17.350000	0.00341638
17.300000	0.00347789
17.250000	0.00353373
17.200000	0.00358149
17.150000	0.00364786
17.100000	0.00370532
17.050000	0.00377169
17.000000	0.00383078
16.950000	0.00389634
16.900000	0.00395866
16.850000	0.00400479
16.800000	0.00407764
16.750000	0.00415372
16.700000	0.00421766
16.650000	0.0042816
16.600000	0.00434473
16.550000	0.0044111
16.500000	0.00448637
16.450000	0.00454545
16.400000	0.00461587
16.350000	0.00469357
16.300000	0.00478584
16.250000	0.0048603
16.200000	0.00493719
16.150000	0.00500842
16.100000	0.00509988
16.050000	0.00519215
16.000000	0.00526013
15.950000	0.00534997
15.900000	0.00542444
15.850000	0.00551428
15.800000	0.00560493
15.750000	0.00569639
15.700000	0.00579432
15.650000	0.00587931
15.600000	0.00598048
15.550000	0.00607922
15.500000	0.0061812
15.450000	0.00628318
15.400000	0.00638921
15.350000	0.00647582
15.300000	0.00655756
15.250000	0.00665712
15.200000	0.00678176
15.150000	0.00690317
15.100000	0.00701
15.050000	0.00712494
15.000000	0.00724391
14.950000	0.00735561
14.900000	0.00747216
14.850000	0.00758709
14.800000	0.00770364
14.750000	0.00781048
14.700000	0.00793188
14.650000	0.00805815
14.600000	0.0081925
14.550000	0.00832038
14.500000	0.00845798
14.450000	0.00859233
14.400000	0.00872993
14.350000	0.00886186
14.300000	0.00900431
14.250000	0.00912895
14.200000	0.00925359
14.150000	0.00940738
14.100000	0.00957573
14.050000	0.00970603
14.000000	0.00986872
13.950000	0.0100371
13.900000	0.0102054
13.850000	0.0103689
13.800000	0.0105292
13.750000	0.0106894
13.700000	0.0108756
13.650000	0.0110099
13.600000	0.0111888
13.550000	0.0113806
13.500000	0.0115797
13.450000	0.0117683
13.400000	0.0119431
13.350000	0.0121342
13.300000	0.0123187
13.250000	0.0125016
13.200000	0.0126934
13.150000	0.0128974
13.100000	0.0131006
13.050000	0.0133029
13.000000	0.0134891
12.950000	0.0137052
12.900000	0.0139261
12.850000	0.0141382
12.800000	0.0143535
12.750000	0.0145987
12.700000	0.0148197
12.650000	0.0150714
12.600000	0.0153166
12.550000	0.0155481
12.500000	0.0157691
12.450000	0.0160175
12.400000	0.0162571
12.350000	0.0165016
12.300000	0.0167678
12.250000	0.0170026
12.200000	0.0172559
12.150000	0.0175165
12.100000	0.0177707
12.050000	0.0180596
12.000000	0.0183137
11.950000	0.0186067
11.900000	0.0188949
11.850000	0.0192
11.800000	0.0194898
11.750000	0.0198151
11.700000	0.0200911
11.650000	0.0203955
11.600000	0.0207314
11.550000	0.0210422
11.500000	0.0213562
11.450000	0.0216532
11.400000	0.0219826
11.350000	0.0223169
11.300000	0.0226682
11.250000	0.0230219
11.200000	0.0234031
11.150000	0.0237697
11.100000	0.0241064
11.050000	0.0244796
11.000000	0.0248365
10.950000	0.0252161
10.900000	0.0255844
10.850000	0.0259729
10.800000	0.0263703
10.750000	0.0267531
10.700000	0.0271691
10.650000	0.0275544
10.600000	0.0279809
10.550000	0.0283994
10.500000	0.0288462
10.450000	0.0292654
10.400000	0.0296798
10.350000	0.0301266
10.300000	0.0305677
10.250000	0.031029
10.200000	0.0315098
10.150000	0.0319323
10.100000	0.0324163
10.050000	0.0328785
10.000000	0.033373
9.950000	0.033853
9.900000	0.0344009
9.850000	0.0349051
9.800000	0.0354482
9.750000	0.0359614
9.700000	0.0364915
9.650000	0.0370694
9.600000	0.0375672
9.550000	0.0380957
9.500000	0.0386331
9.450000	0.0392215
9.400000	0.0397962
9.350000	0.0404129
9.300000	0.0410078
9.250000	0.0416278
9.200000	0.0422381
9.150000	0.0428589
9.100000	0.0434611
9.050000	0.0440948
9.000000	0.0447415
8.950000	0.0453971
8.900000	0.046085
8.850000	0.0467293
8.800000	0.0474051
8.750000	0.0480777
8.700000	0.0487617
8.650000	0.0494747
8.600000	0.0501894
8.550000	0.05093
8.500000	0.0516762
8.450000	0.0524265
8.400000	0.0531736
8.350000	0.0539522
8.300000	0.0547429
8.250000	0.0555102
8.200000	0.0562727
8.150000	0.0570659
8.100000	0.0578809
8.050000	0.0587283
8.000000	0.0595911
7.950000	0.060449
7.900000	0.0612956
7.850000	0.0621892
7.800000	0.0630949
7.750000	0.0639973
7.700000	0.0648609
7.650000	0.065778
7.600000	0.0667015
7.550000	0.0676743
7.500000	0.0686156
7.450000	0.0696177
7.400000	0.0705897
7.350000	0.0715788
7.300000	0.0726018
7.250000	0.0736265
7.200000	0.0746771
7.150000	0.0756718
7.100000	0.0767612
7.050000	0.077938
7.000000	0.0790445
6.950000	0.0801735
6.900000	0.0812775
6.850000	0.0824357
6.800000	0.0836085
6.750000	0.0847522
6.700000	0.0858586
6.650000	0.0870573
6.600000	0.0883021
6.550000	0.0895162
6.500000	0.0907456
6.450000	0.0919823
6.400000	0.0932247
6.350000	0.0945197
6.300000	0.0958536
6.250000	0.0970976
6.200000	0.0984452
6.150000	0.099792
6.100000	0.101181
6.050000	0.102554
6.000000	0.103975
5.950000	0.105352
5.900000	0.106731
5.850000	0.108239
5.800000	0.109656
5.750000	0.111121
5.700000	0.112603
5.650000	0.114063
5.600000	0.115615
5.550000	0.117157
5.500000	0.11871
5.450000	0.120353
5.400000	0.121999
5.350000	0.123632
5.300000	0.125321
5.250000	0.126917
5.200000	0.128619
5.150000	0.130353
5.100000	0.132072
5.050000	0.133884
5.000000	0.135688
4.950000	0.137444
4.900000	0.139222
4.850000	0.141084
4.800000	0.142922
4.750000	0.144786
4.700000	0.146691
4.650000	0.148671
4.600000	0.150623
4.550000	0.152611
4.500000	0.154582
4.450000	0.156597
4.400000	0.158592
4.350000	0.160659
4.300000	0.162753
4.250000	0.164917
4.200000	0.167075
4.150000	0.169258
4.100000	0.171463
4.050000	0.173612
4.000000	0.175805
3.950000	0.178032
3.900000	0.180229
3.850000	0.182564
3.800000	0.184848
3.750000	0.187204
3.700000	0.189673
3.650000	0.192117
3.600000	0.194507
3.550000	0.196933
3.500000	0.199409
3.450000	0.201901
3.400000	0.204422
3.350000	0.207029
3.300000	0.20968
3.250000	0.2123
3.200000	0.214882
3.150000	0.217631
3.100000	0.220354
3.050000	0.223031
3.000000	0.225775
2.950000	0.228556
2.900000	0.231342
2.850000	0.234117
2.800000	0.236957
2.750000	0.239788
2.700000	0.242696
2.650000	0.245578
2.600000	0.248519
2.550000	0.251481
2.500000	0.25457
2.450000	0.257728
2.400000	0.260826
2.350000	0.263849
2.300000	0.267039
2.250000	0.270198
2.200000	0.273372
2.150000	0.276637
2.100000	0.280008
2.050000	0.2832
2.000000	0.286496
1.950000	0.289767
1.900000	0.293141
1.850000	0.296588
1.800000	0.300024
1.750000	0.30352
1.700000	0.307071
1.650000	0.310657
1.600000	0.314217
1.550000	0.317835
1.500000	0.32146
1.450000	0.325083
1.400000	0.328762
1.350000	0.33247
1.300000	0.336253
1.250000	0.340016
1.200000	0.343886
1.150000	0.347756
1.100000	0.351587
1.050000	0.355502
1.000000	0.359498
0.950000	0.363493
0.900000	0.367572
0.850000	0.371515
0.800000	0.375534
0.750000	0.37955
0.700000	0.383615
0.650000	0.387665
0.600000	0.391852
0.550000	0.396093
0.500000	0.400196
0.450000	0.404388
0.400000	0.408556
0.350000	0.412889
0.300000	0.417185
0.250000	0.421597
0.200000	0.425902
0.150000	0.430225
0.100000	0.434604
0.050000	0.43895
0.000000	0.443292
-0.050000	0.447832
-0.100000	0.452331
-0.150000	0.456892
-0.200000	0.461326
-0.250000	0.46599
-0.300000	0.470491
-0.350000	0.475179
-0.400000	0.479793
-0.450000	0.484494
-0.500000	0.489192
-0.550000	0.493928
-0.600000	0.498615
-0.650000	0.503407
-0.700000	0.508075
-0.750000	0.512803
-0.800000	0.51757
-0.850000	0.522367
-0.900000	0.527293
-0.950000	0.532186
-1.000000	0.537111
-1.050000	0.542067
-1.100000	0.546954
-1.150000	0.551835
-1.200000	0.556779
-1.250000	0.56174
-1.300000	0.566751
-1.350000	0.571684
-1.400000	0.576697
-1.450000	0.581609
-1.500000	0.586608
-1.550000	0.591536
-1.600000	0.596417
-1.650000	0.601512
-1.700000	0.606435
-1.750000	0.611446
-1.800000	0.616442
-1.850000	0.621394
-1.900000	0.626327
-1.950000	0.631305
-2.000000	0.636273
-2.050000	0.641323
-2.100000	0.646176
-2.150000	0.651194
-2.200000	0.656166
-2.250000	0.66101
-2.300000	0.665992
-2.350000	0.670824
-2.400000	0.675784
-2.450000	0.680648
-2.500000	0.685469
-2.550000	0.690296
-2.600000	0.695157
-2.650000	0.699853
-2.700000	0.704678
-2.750000	0.709334
-2.800000	0.714116
-2.850000	0.718657
-2.900000	0.72327
-2.950000	0.727884
-3.000000	0.732555
-3.050000	0.737079
-3.100000	0.741586
-3.150000	0.746117
-3.200000	0.750513
-3.250000	0.755041
-3.300000	0.759568
-3.350000	0.76389
-3.400000	0.76817
-3.450000	0.772427
-3.500000	0.776734
-3.550000	0.780892
-3.600000	0.785048
-3.650000	0.789273
-3.700000	0.79334
-3.750000	0.79745
-3.800000	0.801432
-3.850000	0.805342
-3.900000	0.809295
-3.950000	0.813202
-4.000000	0.817028
-4.050000	0.820826
-4.100000	0.824585
-4.150000	0.828321
-4.200000	0.832029
-4.250000	0.835587
-4.300000	0.839241
-4.350000	0.842683
-4.400000	0.846145
-4.450000	0.84959
-4.500000	0.852828
-4.550000	0.856112
-4.600000	0.85936
-4.650000	0.862581
-4.700000	0.865761
-4.750000	0.868853
-4.800000	0.871947
-4.850000	0.874943
-4.900000	0.877872
-4.950000	0.880785
-5.000000	0.883658
-5.050000	0.886417
-5.100000	0.889192
-5.150000	0.891931
-5.200000	0.894554
-5.250000	0.897156
-5.300000	0.899681
-5.350000	0.902203
-5.400000	0.904681
-5.450000	0.907053
-5.500000	0.909567
-5.550000	0.911907
-5.600000	0.914246
-5.650000	0.916546
-5.700000	0.918786
-5.750000	0.92097
-5.800000	0.923028
-5.850000	0.925081
-5.900000	0.927057
-5.950000	0.929022
-6.000000	0.930996
-6.050000	0.932854
-6.100000	0.934733
-6.150000	0.936581
-6.200000	0.938338
-6.250000	0.940062
-6.300000	0.941773
-6.350000	0.943463
-6.400000	0.945046
-6.450000	0.946717
-6.500000	0.948321
-6.550000	0.949857
-6.600000	0.951302
-6.650000	0.952715
-6.700000	0.954097
-6.750000	0.955461
-6.800000	0.956789
-6.850000	0.958097
-6.900000	0.95937
-6.950000	0.960664
-7.000000	0.961865
-7.050000	0.96299
-7.100000	0.964157
-7.150000	0.965236
-7.200000	0.966305
-7.250000	0.967337
-7.300000	0.968387
-7.350000	0.969345
-7.400000	0.970307
-7.450000	0.97121
-7.500000	0.972136
-7.550000	0.972973
-7.600000	0.97384
-7.650000	0.974657
-7.700000	0.97547
-7.750000	0.976323
-7.800000	0.977099
-7.850000	0.977835
-7.900000	0.978575
-7.950000	0.979333
-8.000000	0.980018
-8.050000	0.980699
-8.100000	0.981362
-8.150000	0.981966
-8.200000	0.982578
-8.250000	0.983167
-8.300000	0.983733
-8.350000	0.984306
-8.400000	0.98487
-8.450000	0.985437
-8.500000	0.985968
-8.550000	0.986445
-8.600000	0.986925
-8.650000	0.987384
-8.700000	0.987822
-8.750000	0.988237
-8.800000	0.988663
-8.850000	0.98907
-8.900000	0.989443
-8.950000	0.989824
-9.000000	0.990202
-9.050000	0.990565
-9.100000	0.990928
-9.150000	0.991257
-9.200000	0.991575
-9.250000	0.991871
-9.300000	0.992161
-9.350000	0.992448
-9.400000	0.992725
-9.450000	0.992995
-9.500000	0.993257
-9.550000	0.993518
-9.600000	0.993769
-9.650000	0.993997
-9.700000	0.994248
-9.750000	0.994479
-9.800000	0.994685
-9.850000	0.994886
-9.900000	0.995097
-9.950000	1
&
161.750000	7.4727e-29
161.700000	7.62983e-29
161.650000	7.79027e-29
161.600000	7.95408e-29
161.550000	8.12133e-29
161.500000	8.2921e-29
161.450000	8.46646e-29
161.400000	8.64449e-29
161.350000	8.82626e-29
161.300000	9.01185e-29
161.250000	9.20135e-29
161.200000	9.39483e-29
161.150000	9.59237e-29
161.100000	9.79407e-29
161.050000	1e-28
161.000000	1.02103e-28
160.950000	1.0425e-28
160.900000	1.06442e-28
160.850000	1.0868e-28
160.800000	1.10965e-28
160.750000	1.13299e-28
160.700000	1.15681e-28
160.650000	1.18113e-28
160.600000	1.20597e-28
160.550000	1.23133e-28
160.500000	1.25722e-28
160.450000	1.28365e-28
160.400000	1.31064e-28
160.350000	1.3382e-28
160.300000	1.36634e-28
160.250000	1.39507e-28
160.200000	1.42441e-28
160.150000	1.45436e-28
160.100000	1.48494e-28
160.050000	1.51616e-28
160.000000	1.54804e-28
159.950000	1.58059e-28
159.900000	1.61382e-28
159.850000	1.64776e-28
159.800000	1.68241e-28
159.750000	1.71778e-28
159.700000	1.7539e-28
159.650000	1.79078e-28
159.600000	1.82843e-28
159.550000	1.86688e-28
159.500000	1.90613e-28
159.450000	1.94621e-28
159.400000	1.98713e-28
159.350000	2.02892e-28
159.300000	2.07158e-28
159.250000	2.11513e-28
159.200000	2.15961e-28
159.150000	2.20502e-28
159.100000	2.25138e-28
159.050000	2.29872e-28
159.000000	2.34705e-28
158.950000	2.3964e-28
158.900000	2.44679e-28
158.850000	2.49824e-28
158.800000	2.55077e-28
158.750000	2.6044e-28
158.700000	2.65916e-28
158.650000	2.71507e-28
158.600000	2.77216e-28
158.550000	2.83045e-28
158.500000	2.88996e-28
158.450000	2.95073e-28
158.400000	3.01277e-28
158.350000	3.07611e-28
158.300000	3.14079e-28
158.250000	3.20683e-28
158.200000	3.27426e-28
158.150000	3.3431e-28
158.100000	3.4134e-28
158.050000	3.48517e-28
158.000000	3.55844e-28
157.950000	3.63326e-28
157.900000	3.70966e-28
157.850000	3.78765e-28
157.800000	3.86729e-28
157.750000	3.94861e-28
157.700000	4.03163e-28
157.650000	4.1164e-28
157.600000	4.20295e-28
157.550000	4.29132e-28
157.500000	4.38155e-28
157.450000	4.47367e-28
157.400000	4.56773e-28
157.350000	4.66377e-28
157.300000	4.76183e-28
157.250000	4.86195e-28
157.200000	4.96418e-28
157.150000	5.06855e-28
157.100000	5.17512e-28
157.050000	5.28393e-28
157.000000	5.39503e-28
156.950000	5.50846e-28
156.900000	5.62428e-28
156.850000	5.74253e-28
156.800000	5.86327e-28
156.750000	5.98655e-28
156.700000	6.11242e-28
156.650000	6.24093e-28
156.600000	6.37215e-28
156.550000	6.50613e-28
156.500000	6.64292e-28
156.450000	6.78259e-28
156.400000	6.9252e-28
156.350000	7.0708e-28
156.300000	7.21947e-28
156.250000	7.37126e-28
156.200000	7.52624e-28
156.150000	7.68448e-28
156.100000	7.84605e-28
156.050000	8.01101e-28
156.000000	8.17944e-28
155.950000	8.35142e-28
155.900000	8.527e-28
155.850000	8.70629e-28
155.800000	8.88933e-28
155.750000	9.07623e-28
155.700000	9.26706e-28
155.650000	9.4619e-28
155.600000	9.66084e-28
155.550000	9.86395e-28
155.500000	1.00713e-27
155.450000	1.02831e-27
155.400000	1.04993e-27
155.350000	1.072e-27
155.300000	1.09454e-27
155.250000	1.11755e-27
155.200000	1.14105e-27
155.150000	1.16504e-27
155.100000	1.18954e-27
155.050000	1.21455e-27
155.000000	1.24008e-27
154.950000	1.26615e-27
154.900000	1.29277e-27
154.850000	1.31995e-27
154.800000	1.3477e-27
154.750000	1.37604e-27
154.700000	1.40497e-27
154.650000	1.43451e-27
154.600000	1.46467e-27
154.550000	1.49546e-27
154.500000	1.5269e-27
154.450000	1.55901e-27
154.400000	1.59178e-27
154.350000	1.62525e-27
154.300000	1.65942e-27
154.250000	1.69431e-27
154.200000	1.72993e-27
154.150000	1.7663e-27
154.100000	1.80343e-27
154.050000	1.84135e-27
154.000000	1.88006e-27
153.950000	1.91959e-27
153.900000	1.95995e-27
153.850000	2.00115e-27
153.800000	2.04323e-27
153.750000	2.08618e-27
153.700000	2.13004e-27
153.650000	2.17483e-27
153.600000	2.22055e-27
153.550000	2.26723e-27
153.500000	2.3149e-27
153.450000	2.36357e-27
153.400000	2.41326e-27
153.350000	2.464e-27
153.300000	2.5158e-27
153.250000	2.56869e-27
153.200000	2.6227e-27
153.150000	2.67783e-27
153.100000	2.73413e-27
153.050000	2.79161e-27
153.000000	2.8503e-27
152.950000	2.91023e-27
152.900000	2.97141e-27
152.850000	3.03388e-27
152.800000	3.09767e-27
152.750000	3.16279e-27
152.700000	3.22928e-27
152.650000	3.29717e-27
152.600000	3.36649e-27
152.550000	3.43727e-27
152.500000	3.50953e-27
152.450000	3.58331e-27
152.400000	3.65865e-27
152.350000	3.73557e-27
152.300000	3.8141e-27
152.250000	3.89429e-27
152.200000	3.97616e-27
152.150000	4.05975e-27
152.100000	4.1451e-27
152.050000	4.23224e-27
152.000000	4.32122e-27
151.950000	4.41206e-27
151.900000	4.50482e-27
151.850000	4.59953e-27
151.800000	4.69622e-27
151.750000	4.79495e-27
151.700000	4.89576e-27
151.650000	4.99868e-27
151.600000	5.10377e-27
151.550000	5.21107e-27
151.500000	5.32062e-27
151.450000	5.43247e-27
151.400000	5.54668e-27
151.350000	5.66329e-27
151.300000	5.78235e-27
151.250000	5.90391e-27
151.200000	6.02803e-27
151.150000	6.15475e-27
151.100000	6.28414e-27
151.050000	6.41625e-27
151.000000	6.55114e-27
150.950000	6.68887e-27
150.900000	6.82948e-27
150.850000	6.97306e-27
150.800000	7.11965e-27
150.750000	7.26933e-27
150.700000	7.42215e-27
150.650000	7.57818e-27
150.600000	7.73749e-27
150.550000	7.90016e-27
150.500000	8.06624e-27
150.450000	8.23581e-27
150.400000	8.40895e-27
150.350000	8.58573e-27
150.300000	8.76622e-27
150.250000	8.95051e-27
150.200000	9.13867e-27
150.150000	9.33079e-27
150.100000	9.52694e-27
150.050000	9.72722e-27
150.000000	9.93171e-27
149.950000	1.01405e-26
149.900000	1.03537e-26
149.850000	1.05713e-26
149.800000	1.07936e-26
149.750000	1.10205e-26
149.700000	1.12521e-26
149.650000	1.14887e-26
149.600000	1.17302e-26
149.550000	1.19768e-26
149.500000	1.22286e-26
149.450000	1.24856e-26
149.400000	1.27481e-26
149.350000	1.30161e-26
149.300000	1.32897e-26
149.250000	1.35691e-26
149.200000	1.38544e-26
149.150000	1.41456e-26
149.100000	1.4443e-26
149.050000	1.47466e-26
149.000000	1.50566e-26
148.950000	1.53731e-26
148.900000	1.56963e-26
148.850000	1.60263e-26
148.800000	1.63632e-26
148.750000	1.67071e-26
148.700000	1.70584e-26
148.650000	1.74169e-26
148.600000	1.77831e-26
148.550000	1.81569e-26
148.500000	1.85386e-26
148.450000	1.89283e-26
148.400000	1.93262e-26
148.350000	1.97325e-26
148.300000	2.01473e-26
148.250000	2.05708e-26
148.200000	2.10032e-26
148.150000	2.14448e-26
148.100000	2.18956e-26
148.050000	2.23558e-26
148.000000	2.28258e-26
147.950000	2.33056e-26
147.900000	2.37955e-26
147.850000	2.42957e-26
147.800000	2.48065e-26
147.750000	2.53279e-26
147.700000	2.58604e-26
147.650000	2.6404e-26
147.600000	2.6959e-26
147.550000	2.75257e-26
147.500000	2.81044e-26
147.450000	2.86951e-26
147.400000	2.92983e-26
147.350000	2.99142e-26
147.300000	3.05431e-26
147.250000	3.11851e-26
147.200000	3.18406e-26
147.150000	3.251e-26
147.100000	3.31934e-26
147.050000	3.38911e-26
147.000000	3.46035e-26
146.950000	3.53309e-26
146.900000	3.60736e-26
146.850000	3.68319e-26
146.800000	3.76061e-26
146.750000	3.83967e-26
146.700000	3.92038e-26
146.650000	4.00279e-26
146.600000	4.08693e-26
146.550000	4.17284e-26
146.500000	4.26055e-26
146.450000	4.35011e-26
146.400000	4.44156e-26
146.350000	4.53492e-26
146.300000	4.63025e-26
146.250000	4.72758e-26
146.200000	4.82695e-26
146.150000	4.92842e-26
146.100000	5.03202e-26
146.050000	5.13779e-26
146.000000	5.24579e-26
145.950000	5.35606e-26
145.900000	5.46864e-26
145.850000	5.5836e-26
145.800000	5.70097e-26
145.750000	5.8208e-26
145.700000	5.94316e-26
145.650000	6.06808e-26
145.600000	6.19563e-26
145.550000	6.32587e-26
145.500000	6.45884e-26
145.450000	6.5946e-26
145.400000	6.73322e-26
145.350000	6.87476e-26
145.300000	7.01926e-26
145.250000	7.16681e-26
145.200000	7.31745e-26
145.150000	7.47127e-26
145.100000	7.62831e-26
145.050000	7.78866e-26
145.000000	7.95238e-26
144.950000	8.11953e-26
144.900000	8.29021e-26
144.850000	8.46446e-26
144.800000	8.64238e-26
144.750000	8.82405e-26
144.700000	9.00952e-26
144.650000	9.1989e-26
144.600000	9.39226e-26
144.550000	9.58968e-26
144.500000	9.79125e-26
144.450000	9.99706e-26
144.400000	1.02072e-25
144.350000	1.04217e-25
144.300000	1.06408e-25
144.250000	1.08645e-25
144.200000	1.10928e-25
144.150000	1.1326e-25
144.100000	1.15641e-25
144.050000	1.18071e-25
144.000000	1.20553e-25
143.950000	1.23087e-25
143.900000	1.25674e-25
143.850000	1.28316e-25
143.800000	1.31013e-25
143.750000	1.33767e-25
143.700000	1.36578e-25
143.650000	1.39449e-25
143.600000	1.4238e-25
143.550000	1.45373e-25
143.500000	1.48429e-25
143.450000	1.51549e-25
143.400000	1.54734e-25
143.350000	1.57986e-25
143.300000	1.61307e-25
143.250000	1.64698e-25
143.200000	1.68159e-25
143.150000	1.71694e-25
143.100000	1.75303e-25
143.050000	1.78987e-25
143.000000	1.82749e-25
142.950000	1.86591e-25
142.900000	1.90512e-25
142.850000	1.94517e-25
142.800000	1.98605e-25
142.750000	2.0278e-25
142.700000	2.07042e-25
142.650000	2.11394e-25
142.600000	2.15837e-25
142.550000	2.20373e-25
142.500000	2.25005e-25
142.450000	2.29735e-25
142.400000	2.34563e-25
142.350000	2.39493e-25
142.300000	2.44527e-25
142.250000	2.49667e-25
142.200000	2.54914e-25
142.150000	2.60272e-25
142.100000	2.65743e-25
142.050000	2.71328e-25
142.000000	2.77031e-25
141.950000	2.82854e-25
141.900000	2.88799e-25
141.850000	2.94869e-25
141.800000	3.01067e-25
141.750000	3.07395e-25
141.700000	3.13855e-25
141.650000	3.20452e-25
141.600000	3.27187e-25
141.550000	3.34064e-25
141.500000	3.41086e-25
141.450000	3.48254e-25
141.400000	3.55574e-25
141.350000	3.63048e-25
141.300000	3.70678e-25
141.250000	3.78469e-25
141.200000	3.86424e-25
141.150000	3.94545e-25
141.100000	4.02838e-25
141.050000	4.11305e-25
141.000000	4.19949e-25
140.950000	4.28776e-25
140.900000	4.37788e-25
140.850000	4.46989e-25
140.800000	4.56383e-25
140.750000	4.65976e-25
140.700000	4.75769e-25
140.650000	4.85769e-25
140.600000	4.95978e-25
140.550000	5.06403e-25
140.500000	5.17046e-25
140.450000	5.27913e-25
140.400000	5.39008e-25
140.350000	5.50337e-25
140.300000	5.61904e-25
140.250000	5.73713e-25
140.200000	5.85771e-25
140.150000	5.98082e-25
140.100000	6.10653e-25
140.050000	6.23487e-25
140.000000	6.36591e-25
139.950000	6.4997e-25
139.900000	6.63631e-25
139.850000	6.77578e-25
139.800000	6.91819e-25
139.750000	7.06359e-25
139.700000	7.21205e-25
139.650000	7.36362e-25
139.600000	7.51838e-25
139.550000	7.6764e-25
139.500000	7.83773e-25
139.450000	8.00245e-25
139.400000	8.17064e-25
139.350000	8.34236e-25
139.300000	8.51769e-25
139.250000	8.69671e-25
139.200000	8.87948e-25
139.150000	9.0661e-25
139.100000	9.25664e-25
139.050000	9.45118e-25
139.000000	9.64982e-25
138.950000	9.85262e-25
138.900000	1.00597e-24
138.850000	1.02711e-24
138.800000	1.0487e-24
138.750000	1.07074e-24
138.700000	1.09324e-24
138.650000	1.11622e-24
138.600000	1.13968e-24
138.550000	1.16363e-24
138.500000	1.18808e-24
138.450000	1.21305e-24
138.400000	1.23855e-24
138.350000	1.26458e-24
138.300000	1.29115e-24
138.250000	1.31829e-24
138.200000	1.34599e-24
138.150000	1.37428e-24
138.100000	1.40316e-24
138.050000	1.43265e-24
138.000000	1.46276e-24
137.950000	1.4935e-24
137.900000	1.52489e-24
137.850000	1.55694e-24
137.800000	1.58966e-24
137.750000	1.62306e-24
137.700000	1.65717e-24
137.650000	1.692e-24
137.600000	1.72756e-24
137.550000	1.76387e-24
137.500000	1.80094e-24
137.450000	1.83878e-24
137.400000	1.87743e-24
137.350000	1.91688e-24
137.300000	1.95717e-24
137.250000	1.9983e-24
137.200000	2.04029e-24
137.150000	2.08317e-24
137.100000	2.12695e-24
137.050000	2.17165e-24
137.000000	2.21729e-24
136.950000	2.26388e-24
136.900000	2.31146e-24
136.850000	2.36004e-24
136.800000	2.40963e-24
136.750000	2.46027e-24
136.700000	2.51198e-24
136.650000	2.56477e-24
136.600000	2.61867e-24
136.550000	2.6737e-24
136.500000	2.72989e-24
136.450000	2.78726e-24
136.400000	2.84583e-24
136.350000	2.90564e-24
136.300000	2.9667e-24
136.250000	3.02904e-24
136.200000	3.0927e-24
136.150000	3.15769e-24
136.100000	3.22405e-24
136.050000	3.2918e-24
136.000000	3.36098e-24
135.950000	3.43161e-24
135.900000	3.50373e-24
135.850000	3.57736e-24
135.800000	3.65253e-24
135.750000	3.72929e-24
135.700000	3.80766e-24
135.650000	3.88768e-24
135.600000	3.96938e-24
135.550000	4.05279e-24
135.500000	4.13796e-24
135.450000	4.22492e-24
135.400000	4.3137e-24
135.350000	4.40435e-24
135.300000	4.49691e-24
135.250000	4.59141e-24
135.200000	4.68789e-24
135.150000	4.7864e-24
135.100000	4.88699e-24
135.050000	4.98968e-24
135.000000	5.09454e-24
134.950000	5.2016e-24
134.900000	5.3109e-24
134.850000	5.42251e-24
134.800000	5.53646e-24
134.750000	5.6528e-24
134.700000	5.77159e-24
134.650000	5.89288e-24
134.600000	6.01671e-24
134.550000	6.14314e-24
134.500000	6.27224e-24
134.450000	6.40404e-24
134.400000	6.53861e-24
134.350000	6.67602e-24
134.300000	6.81631e-24
134.250000	6.95954e-24
134.200000	7.10579e-24
134.150000	7.25511e-24
134.100000	7.40756e-24
134.050000	7.56323e-24
134.000000	7.72216e-24
133.950000	7.88443e-24
133.900000	8.05011e-24
133.850000	8.21927e-24
133.800000	8.39199e-24
133.750000	8.56833e-24
133.700000	8.74838e-24
133.650000	8.93221e-24
133.600000	9.11991e-24
133.550000	9.31155e-24
133.500000	9.50722e-24
133.450000	9.707e-24
133.400000	9.91097e-24
133.350000	1.01192e-23
133.300000	1.03319e-23
133.250000	1.0549e-23
133.200000	1.07706e-23
133.150000	1.0997e-23
133.100000	1.12281e-23
133.050000	1.1464e-23
133.000000	1.17049e-23
132.950000	1.19508e-23
132.900000	1.2202e-23
132.850000	1.24584e-23
132.800000	1.27201e-23
132.750000	1.29874e-23
132.700000	1.32603e-23
132.650000	1.3539e-23
132.600000	1.38235e-23
132.550000	1.41139e-23
132.500000	1.44105e-23
132.450000	1.47133e-23
132.400000	1.50225e-23
132.350000	1.53381e-23
132.300000	1.56604e-23
132.250000	1.59895e-23
132.200000	1.63255e-23
132.150000	1.66685e-23
132.100000	1.70188e-23
132.050000	1.73764e-23
132.000000	1.77415e-23
131.950000	1.81143e-23
131.900000	1.84949e-23
131.850000	1.88835e-23
131.800000	1.92803e-23
131.750000	1.96854e-23
131.700000	2.00991e-23
131.650000	2.05214e-23
131.600000	2.09526e-23
131.550000	2.13929e-23
131.500000	2.18424e-23
131.450000	2.23013e-23
131.400000	2.27699e-23
131.350000	2.32484e-23
131.300000	2.37369e-23
131.250000	2.42356e-23
131.200000	2.47448e-23
131.150000	2.52648e-23
131.100000	2.57956e-23
131.050000	2.63377e-23
131.000000	2.68911e-23
130.950000	2.74561e-23
130.900000	2.8033e-23
130.850000	2.8622e-23
130.800000	2.92234e-23
130.750000	2.98374e-23
130.700000	3.04644e-23
130.650000	3.11045e-23
130.600000	3.1758e-23
130.550000	3.24253e-23
130.500000	3.31066e-23
130.450000	3.38022e-23
130.400000	3.45124e-23
130.350000	3.52376e-23
130.300000	3.5978e-23
130.250000	3.67339e-23
130.200000	3.75058e-23
130.150000	3.82938e-23
130.100000	3.90984e-23
130.050000	3.99199e-23
130.000000	4.07587e-23
129.950000	4.1615e-23
129.900000	4.24894e-23
129.850000	4.33822e-23
129.800000	4.42937e-23
129.750000	4.52243e-23
129.700000	4.61745e-23
129.650000	4.71447e-23
129.600000	4.81352e-23
129.550000	4.91466e-23
129.500000	5.01792e-23
129.450000	5.12335e-23
129.400000	5.231e-23
129.350000	5.3409e-23
129.300000	5.45312e-23
129.250000	5.56769e-23
129.200000	5.68467e-23
129.150000	5.80411e-23
129.100000	5.92606e-23
129.050000	6.05057e-23
129.000000	6.17769e-23
128.950000	6.30749e-23
128.900000	6.44001e-23
128.850000	6.57532e-23
128.800000	6.71347e-23
128.750000	6.85452e-23
128.700000	6.99854e-23
128.650000	7.14558e-23
128.600000	7.29571e-23
128.550000	7.44899e-23
128.500000	7.60549e-23
128.450000	7.76529e-23
128.400000	7.92843e-23
128.350000	8.09501e-23
128.300000	8.26509e-23
128.250000	8.43874e-23
128.200000	8.61603e-23
128.150000	8.79705e-23
128.100000	8.98188e-23
128.050000	9.17059e-23
128.000000	9.36326e-23
127.950000	9.55998e-23
127.900000	9.76083e-23
127.850000	9.9659e-23
127.800000	1.01753e-22
127.750000	1.03891e-22
127.700000	1.06073e-22
127.650000	1.08302e-22
127.600000	1.10577e-22
127.550000	1.129e-22
127.500000	1.15272e-22
127.450000	1.17694e-22
127.400000	1.20167e-22
127.350000	1.22691e-22
127.300000	1.25269e-22
127.250000	1.27901e-22
127.200000	1.30588e-22
127.150000	1.33332e-22
127.100000	1.36133e-22
127.050000	1.38993e-22
127.000000	1.41913e-22
126.950000	1.44894e-22
126.900000	1.47938e-22
126.850000	1.51046e-22
126.800000	1.5422e-22
126.750000	1.5746e-22
126.700000	1.60768e-22
126.650000	1.64145e-22
126.600000	1.67594e-22
126.550000	1.71115e-22
126.500000	1.7471e-22
126.450000	1.7838e-22
126.400000	1.82128e-22
126.350000	1.85954e-22
126.300000	1.8986e-22
126.250000	1.93849e-22
126.200000	1.97922e-22
126.150000	2.0208e-22
126.100000	2.06325e-22
126.050000	2.1066e-22
126.000000	2.15085e-22
125.950000	2.19604e-22
125.900000	2.24217e-22
125.850000	2.28928e-22
125.800000	2.33737e-22
125.750000	2.38647e-22
125.700000	2.43661e-22
125.650000	2.4878e-22
125.600000	2.54006e-22
125.550000	2.59342e-22
125.500000	2.64791e-22
125.450000	2.70353e-22
125.400000	2.76033e-22
125.350000	2.81832e-22
125.300000	2.87753e-22
125.250000	2.93798e-22
125.200000	2.9997e-22
125.150000	3.06271e-22
125.100000	3.12705e-22
125.050000	3.19275e-22
125.000000	3.25982e-22
124.950000	3.3283e-22
124.900000	3.39822e-22
124.850000	3.46961e-22
124.800000	3.54249e-22
124.750000	3.61691e-22
124.700000	3.69289e-22
124.650000	3.77047e-22
124.600000	3.84968e-22
124.550000	3.93055e-22
124.500000	4.01312e-22
124.450000	4.09743e-22
124.400000	4.1835e-22
124.350000	4.27139e-22
124.300000	4.36111e-22
124.250000	4.45273e-22
124.200000	4.54627e-22
124.150000	4.64177e-22
124.100000	4.73928e-22
124.050000	4.83884e-22
124.000000	4.94049e-22
123.950000	5.04427e-22
123.900000	5.15024e-22
123.850000	5.25843e-22
123.800000	5.36889e-22
123.750000	5.48167e-22
123.700000	5.59682e-22
123.650000	5.71439e-22
123.600000	5.83443e-22
123.550000	5.95699e-22
123.500000	6.08213e-22
123.450000	6.20989e-22
123.400000	6.34034e-22
123.350000	6.47353e-22
123.300000	6.60951e-22
123.250000	6.74836e-22
123.200000	6.89011e-22
123.150000	7.03485e-22
123.100000	7.18263e-22
123.050000	7.33351e-22
123.000000	7.48755e-22
122.950000	7.64484e-22
122.900000	7.80543e-22
122.850000	7.96939e-22
122.800000	8.13679e-22
122.750000	8.30771e-22
122.700000	8.48222e-22
122.650000	8.6604e-22
122.600000	8.84232e-22
122.550000	9.02806e-22
122.500000	9.2177e-22
122.450000	9.41133e-22
122.400000	9.60902e-22
122.350000	9.81086e-22
122.300000	1.00169e-21
122.250000	1.02274e-21
122.200000	1.04422e-21
122.150000	1.06615e-21
122.100000	1.08855e-21
122.050000	1.11141e-21
122.000000	1.13476e-21
121.950000	1.1586e-21
121.900000	1.18293e-21
121.850000	1.20778e-21
121.800000	1.23315e-21
121.750000	1.25905e-21
121.700000	1.2855e-21
121.650000	1.3125e-21
121.600000	1.34007e-21
121.550000	1.36822e-21
121.500000	1.39696e-21
121.450000	1.4263e-21
121.400000	1.45626e-21
121.350000	1.48685e-21
121.300000	1.51808e-21
121.250000	1.54997e-21
121.200000	1.58252e-21
121.150000	1.61576e-21
121.100000	1.6497e-21
121.050000	1.68435e-21
121.000000	1.71973e-21
120.950000	1.75585e-21
120.900000	1.79274e-21
120.850000	1.83039e-21
120.800000	1.86884e-21
120.750000	1.90809e-21
120.700000	1.94817e-21
120.650000	1.98909e-21
120.600000	2.03087e-21
120.550000	2.07353e-21
120.500000	2.11708e-21
120.450000	2.16155e-21
120.400000	2.20695e-21
120.350000	2.2533e-21
120.300000	2.30063e-21
120.250000	2.34895e-21
120.200000	2.39829e-21
120.150000	2.44866e-21
120.100000	2.50009e-21
120.050000	2.55261e-21
120.000000	2.60622e-21
119.950000	2.66096e-21
119.900000	2.71685e-21
119.850000	2.77391e-21
119.800000	2.83218e-21
119.750000	2.89166e-21
119.700000	2.9524e-21
119.650000	3.01441e-21
119.600000	3.07772e-21
119.550000	3.14236e-21
119.500000	3.20837e-21
119.450000	3.27575e-21
119.400000	3.34455e-21
119.350000	3.4148e-21
119.300000	3.48652e-21
119.250000	3.55975e-21
119.200000	3.63452e-21
119.150000	3.71085e-21
119.100000	3.78879e-21
119.050000	3.86837e-21
119.000000	3.94961e-21
118.950000	4.03257e-21
118.900000	4.11726e-21
118.850000	4.20374e-21
118.800000	4.29203e-21
118.750000	4.38217e-21
118.700000	4.47421e-21
118.650000	4.56818e-21
118.600000	4.66412e-21
118.550000	4.76208e-21
118.500000	4.8621e-21
118.450000	4.96422e-21
118.400000	5.06848e-21
118.350000	5.17493e-21
118.300000	5.28361e-21
118.250000	5.39458e-21
118.200000	5.50788e-21
118.150000	5.62356e-21
118.100000	5.74167e-21
118.050000	5.86225e-21
118.000000	5.98537e-21
117.950000	6.11108e-21
117.900000	6.23942e-21
117.850000	6.37046e-21
117.800000	6.50426e-21
117.750000	6.64086e-21
117.700000	6.78033e-21
117.650000	6.92273e-21
117.600000	7.06812e-21
117.550000	7.21656e-21
117.500000	7.36812e-21
117.450000	7.52286e-21
117.400000	7.68086e-21
117.350000	7.84217e-21
117.300000	8.00687e-21
117.250000	8.17502e-21
117.200000	8.34671e-21
117.150000	8.522e-21
117.100000	8.70098e-21
117.050000	8.88371e-21
117.000000	9.07028e-21
116.950000	9.26076e-21
116.900000	9.45525e-21
116.850000	9.65382e-21
116.800000	9.85656e-21
116.750000	1.00636e-20
116.700000	1.02749e-20
116.650000	1.04907e-20
116.600000	1.0711e-20
116.550000	1.09359e-20
116.500000	1.11656e-20
116.450000	1.14001e-20
116.400000	1.16395e-20
116.350000	1.18839e-20
116.300000	1.21335e-20
116.250000	1.23883e-20
116.200000	1.26485e-20
116.150000	1.29141e-20
116.100000	1.31853e-20
116.050000	1.34622e-20
116.000000	1.37449e-20
115.950000	1.40336e-20
115.900000	1.43283e-20
115.850000	1.46292e-20
115.800000	1.49364e-20
115.750000	1.52501e-20
115.700000	1.55703e-20
115.650000	1.58973e-20
115.600000	1.62312e-20
115.550000	1.6572e-20
115.500000	1.692e-20
115.450000	1.72753e-20
115.400000	1.76381e-20
115.350000	1.80085e-20
115.300000	1.83867e-20
115.250000	1.87728e-20
115.200000	1.9167e-20
115.150000	1.95695e-20
115.100000	1.99805e-20
115.050000	2.04001e-20
115.000000	2.08285e-20
114.950000	2.12659e-20
114.900000	2.17124e-20
114.850000	2.21684e-20
114.800000	2.26339e-20
114.750000	2.31092e-20
114.700000	2.35945e-20
114.650000	2.40899e-20
114.600000	2.45958e-20
114.550000	2.51123e-20
114.500000	2.56396e-20
114.450000	2.6178e-20
114.400000	2.67278e-20
114.350000	2.7289e-20
114.300000	2.7862e-20
114.250000	2.84471e-20
114.200000	2.90445e-20
114.150000	2.96544e-20
114.100000	3.02771e-20
114.050000	3.09129e-20
114.000000	3.1562e-20
113.950000	3.22247e-20
113.900000	3.29014e-20
113.850000	3.35923e-20
113.800000	3.42977e-20
113.750000	3.50179e-20
113.700000	3.57532e-20
113.650000	3.6504e-20
113.600000	3.72705e-20
113.550000	3.80531e-20
113.500000	3.88521e-20
113.450000	3.9668e-20
113.400000	4.05009e-20
113.350000	4.13514e-20
113.300000	4.22197e-20
113.250000	4.31062e-20
113.200000	4.40113e-20
113.150000	4.49355e-20
113.100000	4.5879e-20
113.050000	4.68424e-20
113.000000	4.7826e-20
112.950000	4.88302e-20
112.900000	4.98555e-20
112.850000	5.09023e-20
112.800000	5.19712e-20
112.750000	5.30624e-20
112.700000	5.41766e-20
112.650000	5.53142e-20
112.600000	5.64756e-20
112.550000	5.76615e-20
112.500000	5.88722e-20
112.450000	6.01084e-20
112.400000	6.13705e-20
112.350000	6.26591e-20
112.300000	6.39747e-20
112.250000	6.5318e-20
112.200000	6.66895e-20
112.150000	6.80898e-20
112.100000	6.95194e-20
112.050000	7.09791e-20
112.000000	7.24694e-20
111.950000	7.39911e-20
111.900000	7.55446e-20
111.850000	7.71308e-20
111.800000	7.87503e-20
111.750000	8.04038e-20
111.700000	8.2092e-20
111.650000	8.38156e-20
111.600000	8.55755e-20
111.550000	8.73722e-20
111.500000	8.92067e-20
111.450000	9.10797e-20
111.400000	9.29921e-20
111.350000	9.49445e-20
111.300000	9.6938e-20
111.250000	9.89733e-20
111.200000	1.01051e-19
111.150000	1.03173e-19
111.100000	1.05339e-19
111.050000	1.07551e-19
111.000000	1.09809e-19
110.950000	1.12115e-19
110.900000	1.14469e-19
110.850000	1.16872e-19
110.800000	1.19326e-19
110.750000	1.21831e-19
110.700000	1.24389e-19
110.650000	1.27e-19
110.600000	1.29667e-19
110.550000	1.32389e-19
110.500000	1.35169e-19
110.450000	1.38007e-19
110.400000	1.40904e-19
110.350000	1.43863e-19
110.300000	1.46883e-19
110.250000	1.49967e-19
110.200000	1.53115e-19
110.150000	1.5633e-19
110.100000	1.59612e-19
110.050000	1.62963e-19
110.000000	1.66385e-19
109.950000	1.69878e-19
109.900000	1.73444e-19
109.850000	1.77086e-19
109.800000	1.80804e-19
109.750000	1.84599e-19
109.700000	1.88475e-19
109.650000	1.92432e-19
109.600000	1.96472e-19
109.550000	2.00597e-19
109.500000	2.04808e-19
109.450000	2.09108e-19
109.400000	2.13498e-19
109.350000	2.1798e-19
109.300000	2.22557e-19
109.250000	2.27229e-19
109.200000	2.31999e-19
109.150000	2.3687e-19
109.100000	2.41843e-19
109.050000	2.4692e-19
109.000000	2.52104e-19
108.950000	2.57396e-19
108.900000	2.628e-19
108.850000	2.68317e-19
108.800000	2.7395e-19
108.750000	2.79701e-19
108.700000	2.85573e-19
108.650000	2.91569e-19
108.600000	2.9769e-19
108.550000	3.03939e-19
108.500000	3.1032e-19
108.450000	3.16834e-19
108.400000	3.23486e-19
108.350000	3.30277e-19
108.300000	3.3721e-19
108.250000	3.44289e-19
108.200000	3.51517e-19
108.150000	3.58896e-19
108.100000	3.66431e-19
108.050000	3.74123e-19
108.000000	3.81977e-19
107.950000	3.89996e-19
107.900000	3.98183e-19
107.850000	4.06542e-19
107.800000	4.15076e-19
107.750000	4.2379e-19
107.700000	4.32686e-19
107.650000	4.41769e-19
107.600000	4.51043e-19
107.550000	4.60511e-19
107.500000	4.70179e-19
107.450000	4.80049e-19
107.400000	4.90126e-19
107.350000	5.00415e-19
107.300000	5.10919e-19
107.250000	5.21645e-19
107.200000	5.32595e-19
107.150000	5.43775e-19
107.100000	5.5519e-19
107.050000	5.66844e-19
107.000000	5.78744e-19
106.950000	5.90892e-19
106.900000	6.03296e-19
106.850000	6.1596e-19
106.800000	6.2889e-19
106.750000	6.42092e-19
106.700000	6.5557e-19
106.650000	6.69331e-19
106.600000	6.83381e-19
106.550000	6.97726e-19
106.500000	7.12373e-19
106.450000	7.27326e-19
106.400000	7.42593e-19
106.350000	7.58181e-19
106.300000	7.74096e-19
106.250000	7.90345e-19
106.200000	8.06935e-19
106.150000	8.23874e-19
106.100000	8.41167e-19
106.050000	8.58824e-19
106.000000	8.76851e-19
105.950000	8.95257e-19
105.900000	9.14049e-19
105.850000	9.33235e-19
105.800000	9.52824e-19
105.750000	9.72824e-19
105.700000	9.93244e-19
105.650000	1.01409e-18
105.600000	1.03538e-18
105.550000	1.05711e-18
105.500000	1.0793e-18
105.450000	1.10196e-18
105.400000	1.12509e-18
105.350000	1.1487e-18
105.300000	1.17281e-18
105.250000	1.19743e-18
105.200000	1.22256e-18
105.150000	1.24822e-18
105.100000	1.27442e-18
105.050000	1.30117e-18
105.000000	1.32848e-18
104.950000	1.35637e-18
104.900000	1.38484e-18
104.850000	1.4139e-18
104.800000	1.44358e-18
104.750000	1.47388e-18
104.700000	1.50482e-18
104.650000	1.5364e-18
104.600000	1.56865e-18
104.550000	1.60157e-18
104.500000	1.63519e-18
104.450000	1.66951e-18
104.400000	1.70455e-18
104.350000	1.74033e-18
104.300000	1.77686e-18
104.250000	1.81415e-18
104.200000	1.85223e-18
104.150000	1.8911e-18
104.100000	1.93079e-18
104.050000	1.97132e-18
104.000000	2.01269e-18
103.950000	2.05494e-18
103.900000	2.09807e-18
103.850000	2.1421e-18
103.800000	2.18706e-18
103.750000	2.23296e-18
103.700000	2.27983e-18
103.650000	2.32768e-18
103.600000	2.37653e-18
103.550000	2.42641e-18
103.500000	2.47733e-18
103.450000	2.52933e-18
103.400000	2.58241e-18
103.350000	2.63661e-18
103.300000	2.69195e-18
103.250000	2.74844e-18
103.200000	2.80613e-18
103.150000	2.86502e-18
103.100000	2.92515e-18
103.050000	2.98654e-18
103.000000	3.04922e-18
102.950000	3.11321e-18
102.900000	3.17855e-18
102.850000	3.24526e-18
102.800000	3.31337e-18
102.750000	3.38291e-18
102.700000	3.4539e-18
102.650000	3.52639e-18
102.600000	3.6004e-18
102.550000	3.67596e-18
102.500000	3.7531e-18
102.450000	3.83187e-18
102.400000	3.91229e-18
102.350000	3.99439e-18
102.300000	4.07822e-18
102.250000	4.16381e-18
102.200000	4.25119e-18
102.150000	4.34041e-18
102.100000	4.43149e-18
102.050000	4.52449e-18
102.000000	4.61945e-18
101.950000	4.71639e-18
101.900000	4.81537e-18
101.850000	4.91642e-18
101.800000	5.0196e-18
101.750000	5.12494e-18
101.700000	5.23249e-18
101.650000	5.3423e-18
101.600000	5.45441e-18
101.550000	5.56887e-18
101.500000	5.68574e-18
101.450000	5.80505e-18
101.400000	5.92688e-18
101.350000	6.05125e-18
101.300000	6.17824e-18
101.250000	6.30789e-18
101.200000	6.44026e-18
101.150000	6.57541e-18
101.100000	6.7134e-18
101.050000	6.85428e-18
101.000000	6.99811e-18
100.950000	7.14497e-18
100.900000	7.2949e-18
100.850000	7.44798e-18
100.800000	7.60428e-18
100.750000	7.76385e-18
100.700000	7.92677e-18
100.650000	8.09311e-18
100.600000	8.26294e-18
100.550000	8.43633e-18
100.500000	8.61336e-18
100.450000	8.7941e-18
100.400000	8.97864e-18
100.350000	9.16705e-18
100.300000	9.35941e-18
100.250000	9.55581e-18
100.200000	9.75632e-18
100.150000	9.96105e-18
100.100000	1.01701e-17
100.050000	1.03835e-17
100.000000	1.06014e-17
99.950000	1.08238e-17
99.900000	1.10509e-17
99.850000	1.12828e-17
99.800000	1.15196e-17
99.750000	1.17613e-17
99.700000	1.20081e-17
99.650000	1.226e-17
99.600000	1.25173e-17
99.550000	1.278e-17
99.500000	1.30481e-17
99.450000	1.33219e-17
99.400000	1.36014e-17
99.350000	1.38868e-17
99.300000	1.41782e-17
99.250000	1.44757e-17
99.200000	1.47794e-17
99.150000	1.50896e-17
99.100000	1.54062e-17
99.050000	1.57294e-17
99.000000	1.60595e-17
98.950000	1.63964e-17
98.900000	1.67405e-17
98.850000	1.70917e-17
98.800000	1.74503e-17
98.750000	1.78165e-17
98.700000	1.81903e-17
98.650000	1.8572e-17
98.600000	1.89616e-17
98.550000	1.93595e-17
98.500000	1.97657e-17
98.450000	2.01804e-17
98.400000	2.06038e-17
98.350000	2.10361e-17
98.300000	2.14775e-17
98.250000	2.19281e-17
98.200000	2.23882e-17
98.150000	2.28579e-17
98.100000	2.33375e-17
98.050000	2.38272e-17
98.000000	2.43271e-17
97.950000	2.48375e-17
97.900000	2.53586e-17
97.850000	2.58906e-17
97.800000	2.64338e-17
97.750000	2.69884e-17
97.700000	2.75547e-17
97.650000	2.81328e-17
97.600000	2.8723e-17
97.550000	2.93257e-17
97.500000	2.99409e-17
97.450000	3.05691e-17
97.400000	3.12104e-17
97.350000	3.18652e-17
97.300000	3.25338e-17
97.250000	3.32163e-17
97.200000	3.39132e-17
97.150000	3.46247e-17
97.100000	3.53511e-17
97.050000	3.60928e-17
97.000000	3.685e-17
96.950000	3.76231e-17
96.900000	3.84124e-17
96.850000	3.92183e-17
96.800000	4.0041e-17
96.750000	4.08811e-17
96.700000	4.17387e-17
96.650000	4.26144e-17
96.600000	4.35084e-17
96.550000	4.44212e-17
96.500000	4.53531e-17
96.450000	4.63045e-17
96.400000	4.72759e-17
96.350000	4.82677e-17
96.300000	4.92803e-17
96.250000	5.03142e-17
96.200000	5.13697e-17
96.150000	5.24473e-17
96.100000	5.35476e-17
96.050000	5.46709e-17
96.000000	5.58178e-17
95.950000	5.69888e-17
95.900000	5.81843e-17
95.850000	5.94049e-17
95.800000	6.06511e-17
95.750000	6.19235e-17
95.700000	6.32225e-17
95.650000	6.45487e-17
95.600000	6.59028e-17
95.550000	6.72853e-17
95.500000	6.86968e-17
95.450000	7.01379e-17
95.400000	7.16092e-17
95.350000	7.31114e-17
95.300000	7.46451e-17
95.250000	7.62109e-17
95.200000	7.78096e-17
95.150000	7.94418e-17
95.100000	8.11083e-17
95.050000	8.28097e-17
95.000000	8.45467e-17
94.950000	8.63203e-17
94.900000	8.8131e-17
94.850000	8.99797e-17
94.800000	9.18671e-17
94.750000	9.37942e-17
94.700000	9.57617e-17
94.650000	9.77704e-17
94.600000	9.98213e-17
94.550000	1.01915e-16
94.500000	1.04053e-16
94.450000	1.06236e-16
94.400000	1.08464e-16
94.350000	1.10739e-16
94.300000	1.13062e-16
94.250000	1.15433e-16
94.200000	1.17855e-16
94.150000	1.20327e-16
94.100000	1.22851e-16
94.050000	1.25428e-16
94.000000	1.28059e-16
93.950000	1.30745e-16
93.900000	1.33487e-16
93.850000	1.36287e-16
93.800000	1.39146e-16
93.750000	1.42064e-16
93.700000	1.45044e-16
93.650000	1.48086e-16
93.600000	1.51192e-16
93.550000	1.54363e-16
93.500000	1.57601e-16
93.450000	1.60907e-16
93.400000	1.64282e-16
93.350000	1.67728e-16
93.300000	1.71245e-16
93.250000	1.74837e-16
93.200000	1.78504e-16
93.150000	1.82248e-16
93.100000	1.86071e-16
93.050000	1.89973e-16
93.000000	1.93958e-16
92.950000	1.98026e-16
92.900000	2.02179e-16
92.850000	2.0642e-16
92.800000	2.10749e-16
92.750000	2.15169e-16
92.700000	2.19682e-16
92.650000	2.2429e-16
92.600000	2.28994e-16
92.550000	2.33796e-16
92.500000	2.387e-16
92.450000	2.43706e-16
92.400000	2.48817e-16
92.350000	2.54036e-16
92.300000	2.59364e-16
92.250000	2.64803e-16
92.200000	2.70357e-16
92.150000	2.76027e-16
92.100000	2.81816e-16
92.050000	2.87726e-16
92.000000	2.93761e-16
91.950000	2.99921e-16
91.900000	3.06211e-16
91.850000	3.12633e-16
91.800000	3.1919e-16
91.750000	3.25884e-16
91.700000	3.32718e-16
91.650000	3.39696e-16
91.600000	3.4682e-16
91.550000	3.54093e-16
91.500000	3.61519e-16
91.450000	3.69101e-16
91.400000	3.76842e-16
91.350000	3.84744e-16
91.300000	3.92813e-16
91.250000	4.01051e-16
91.200000	4.09461e-16
91.150000	4.18048e-16
91.100000	4.26815e-16
91.050000	4.35766e-16
91.000000	4.44904e-16
90.950000	4.54234e-16
90.900000	4.63759e-16
90.850000	4.73485e-16
90.800000	4.83414e-16
90.750000	4.93551e-16
90.700000	5.03901e-16
90.650000	5.14468e-16
90.600000	5.25257e-16
90.550000	5.36271e-16
90.500000	5.47517e-16
90.450000	5.58998e-16
90.400000	5.7072e-16
90.350000	5.82688e-16
90.300000	5.94907e-16
90.250000	6.07382e-16
90.200000	6.20118e-16
90.150000	6.33122e-16
90.100000	6.46398e-16
90.050000	6.59952e-16
90.000000	6.73791e-16
89.950000	6.8792e-16
89.900000	7.02345e-16
89.850000	7.17072e-16
89.800000	7.32108e-16
89.750000	7.4746e-16
89.700000	7.63133e-16
89.650000	7.79135e-16
89.600000	7.95472e-16
89.550000	8.12152e-16
89.500000	8.29181e-16
89.450000	8.46568e-16
89.400000	8.64319e-16
89.350000	8.82442e-16
89.300000	9.00945e-16
89.250000	9.19836e-16
89.200000	9.39123e-16
89.150000	9.58814e-16
89.100000	9.78918e-16
89.050000	9.99443e-16
89.000000	1.0204e-15
88.950000	1.04179e-15
88.900000	1.06364e-15
88.850000	1.08594e-15
88.800000	1.10871e-15
88.750000	1.13195e-15
88.700000	1.15569e-15
88.650000	1.17992e-15
88.600000	1.20466e-15
88.550000	1.22992e-15
88.500000	1.2557e-15
88.450000	1.28203e-15
88.400000	1.30891e-15
88.350000	1.33635e-15
88.300000	1.36437e-15
88.250000	1.39298e-15
88.200000	1.42218e-15
88.150000	1.452e-15
88.100000	1.48244e-15
88.050000	1.51352e-15
88.000000	1.54526e-15
87.950000	1.57765e-15
87.900000	1.61073e-15
87.850000	1.6445e-15
87.800000	1.67898e-15
87.750000	1.71418e-15
87.700000	1.75012e-15
87.650000	1.78681e-15
87.600000	1.82427e-15
87.550000	1.86251e-15
87.500000	1.90156e-15
87.450000	1.94143e-15
87.400000	1.98213e-15
87.350000	2.02368e-15
87.300000	2.06611e-15
87.250000	2.10942e-15
87.200000	2.15365e-15
87.150000	2.19879e-15
87.100000	2.24489e-15
87.050000	2.29195e-15
87.000000	2.34e-15
86.950000	2.38906e-15
86.900000	2.43914e-15
86.850000	2.49027e-15
86.800000	2.54248e-15
86.750000	2.59578e-15
86.700000	2.65019e-15
86.650000	2.70575e-15
86.600000	2.76247e-15
86.550000	2.82038e-15
86.500000	2.87951e-15
86.450000	2.93987e-15
86.400000	3.0015e-15
86.350000	3.06442e-15
86.300000	3.12865e-15
86.250000	3.19424e-15
86.200000	3.2612e-15
86.150000	3.32956e-15
86.100000	3.39936e-15
86.050000	3.47061e-15
86.000000	3.54337e-15
85.950000	3.61764e-15
85.900000	3.69348e-15
85.850000	3.7709e-15
85.800000	3.84994e-15
85.750000	3.93064e-15
85.700000	4.01304e-15
85.650000	4.09715e-15
85.600000	4.18304e-15
85.550000	4.27072e-15
85.500000	4.36024e-15
85.450000	4.45163e-15
85.400000	4.54494e-15
85.350000	4.64021e-15
85.300000	4.73747e-15
85.250000	4.83677e-15
85.200000	4.93815e-15
85.150000	5.04166e-15
85.100000	5.14734e-15
85.050000	5.25523e-15
85.000000	5.36538e-15
84.950000	5.47784e-15
84.900000	5.59265e-15
84.850000	5.70987e-15
84.800000	5.82955e-15
84.750000	5.95174e-15
84.700000	6.07648e-15
84.650000	6.20384e-15
84.600000	6.33387e-15
84.550000	6.46663e-15
84.500000	6.60216e-15
84.450000	6.74054e-15
84.400000	6.88181e-15
84.350000	7.02605e-15
84.300000	7.17331e-15
84.250000	7.32365e-15
84.200000	7.47714e-15
84.150000	7.63385e-15
84.100000	7.79385e-15
84.050000	7.9572e-15
84.000000	8.12396e-15
83.950000	8.29423e-15
83.900000	8.46806e-15
83.850000	8.64553e-15
83.800000	8.82672e-15
83.750000	9.01171e-15
83.700000	9.20058e-15
83.650000	9.3934e-15
83.600000	9.59026e-15
83.550000	9.79125e-15
83.500000	9.99645e-15
83.450000	1.02059e-14
83.400000	1.04198e-14
83.350000	1.06382e-14
83.300000	1.08611e-14
83.250000	1.10888e-14
83.200000	1.13211e-14
83.150000	1.15584e-14
83.100000	1.18006e-14
83.050000	1.20479e-14
83.000000	1.23004e-14
82.950000	1.25582e-14
82.900000	1.28213e-14
82.850000	1.309e-14
82.800000	1.33643e-14
82.750000	1.36444e-14
82.700000	1.39303e-14
82.650000	1.42222e-14
82.600000	1.45203e-14
82.550000	1.48245e-14
82.500000	1.51352e-14
82.450000	1.54523e-14
82.400000	1.57762e-14
82.350000	1.61067e-14
82.300000	1.64443e-14
82.250000	1.67888e-14
82.200000	1.71406e-14
82.150000	1.74998e-14
82.100000	1.78665e-14
82.050000	1.82409e-14
82.000000	1.86231e-14
81.950000	1.90133e-14
81.900000	1.94118e-14
81.850000	1.98185e-14
81.800000	2.02338e-14
81.750000	2.06577e-14
81.700000	2.10906e-14
81.650000	2.15325e-14
81.600000	2.19837e-14
81.550000	2.24443e-14
81.500000	2.29146e-14
81.450000	2.33947e-14
81.400000	2.38849e-14
81.350000	2.43854e-14
81.300000	2.48963e-14
81.250000	2.5418e-14
81.200000	2.59505e-14
81.150000	2.64942e-14
81.100000	2.70494e-14
81.050000	2.76161e-14
81.000000	2.81947e-14
80.950000	2.87855e-14
80.900000	2.93886e-14
80.850000	3.00043e-14
80.800000	3.06329e-14
80.750000	3.12747e-14
80.700000	3.193e-14
80.650000	3.2599e-14
80.600000	3.32819e-14
80.550000	3.39792e-14
80.500000	3.46911e-14
80.450000	3.54179e-14
80.400000	3.616e-14
80.350000	3.69175e-14
80.300000	3.7691e-14
80.250000	3.84806e-14
80.200000	3.92868e-14
80.150000	4.01099e-14
80.100000	4.09502e-14
80.050000	4.18081e-14
80.000000	4.26839e-14
79.950000	4.35782e-14
79.900000	4.44911e-14
79.850000	4.54232e-14
79.800000	4.63748e-14
79.750000	4.73463e-14
79.700000	4.83381e-14
79.650000	4.93508e-14
79.600000	5.03846e-14
79.550000	5.14401e-14
79.500000	5.25177e-14
79.450000	5.36179e-14
79.400000	5.47411e-14
79.350000	5.58878e-14
79.300000	5.70586e-14
79.250000	5.82538e-14
79.200000	5.94741e-14
79.150000	6.072e-14
79.100000	6.19919e-14
79.050000	6.32905e-14
79.000000	6.46163e-14
78.950000	6.59698e-14
78.900000	6.73517e-14
78.850000	6.87625e-14
78.800000	7.02029e-14
78.750000	7.16735e-14
78.700000	7.31748e-14
78.650000	7.47075e-14
78.600000	7.62724e-14
78.550000	7.787e-14
78.500000	7.95011e-14
78.450000	8.11664e-14
78.400000	8.28665e-14
78.350000	8.46022e-14
78.300000	8.63743e-14
78.250000	8.81835e-14
78.200000	9.00305e-14
78.150000	9.19162e-14
78.100000	9.38415e-14
78.050000	9.5807e-14
78.000000	9.78137e-14
77.950000	9.98624e-14
77.900000	1.01954e-13
77.850000	1.04089e-13
77.800000	1.0627e-13
77.750000	1.08495e-13
77.700000	1.10768e-13
77.650000	1.13088e-13
77.600000	1.15456e-13
77.550000	1.17874e-13
77.500000	1.20343e-13
77.450000	1.22863e-13
77.400000	1.25437e-13
77.350000	1.28064e-13
77.300000	1.30746e-13
77.250000	1.33484e-13
77.200000	1.3628e-13
77.150000	1.39134e-13
77.100000	1.42048e-13
77.050000	1.45022e-13
77.000000	1.4806e-13
76.950000	1.5116e-13
76.900000	1.54326e-13
76.850000	1.57558e-13
76.800000	1.60858e-13
76.750000	1.64226e-13
76.700000	1.67665e-13
76.650000	1.71177e-13
76.600000	1.74761e-13
76.550000	1.78421e-13
76.500000	1.82157e-13
76.450000	1.85972e-13
76.400000	1.89867e-13
76.350000	1.93843e-13
76.300000	1.97902e-13
76.250000	2.02046e-13
76.200000	2.06277e-13
76.150000	2.10597e-13
76.100000	2.15006e-13
76.050000	2.19509e-13
76.000000	2.24105e-13
75.950000	2.28798e-13
75.900000	2.33589e-13
75.850000	2.3848e-13
75.800000	2.43474e-13
75.750000	2.48572e-13
75.700000	2.53777e-13
75.650000	2.59091e-13
75.600000	2.64516e-13
75.550000	2.70055e-13
75.500000	2.75709e-13
75.450000	2.81482e-13
75.400000	2.87376e-13
75.350000	2.93393e-13
75.300000	2.99537e-13
75.250000	3.05808e-13
75.200000	3.12211e-13
75.150000	3.18748e-13
75.100000	3.25422e-13
75.050000	3.32236e-13
75.000000	3.39192e-13
74.950000	3.46294e-13
74.900000	3.53544e-13
74.850000	3.60946e-13
74.800000	3.68503e-13
74.750000	3.76219e-13
74.700000	3.84095e-13
74.650000	3.92137e-13
74.600000	4.00347e-13
74.550000	4.08729e-13
74.500000	4.17286e-13
74.450000	4.26022e-13
74.400000	4.34941e-13
74.350000	4.44047e-13
74.300000	4.53343e-13
74.250000	4.62834e-13
74.200000	4.72524e-13
74.150000	4.82416e-13
74.100000	4.92515e-13
74.050000	5.02826e-13
74.000000	5.13353e-13
73.950000	5.241e-13
73.900000	5.35071e-13
73.850000	5.46273e-13
73.800000	5.57708e-13
73.750000	5.69383e-13
73.700000	5.81303e-13
73.650000	5.93472e-13
73.600000	6.05895e-13
73.550000	6.18579e-13
73.500000	6.31527e-13
73.450000	6.44747e-13
73.400000	6.58244e-13
73.350000	6.72023e-13
73.300000	6.8609e-13
73.250000	7.00451e-13
73.200000	7.15114e-13
73.150000	7.30083e-13
73.100000	7.45365e-13
73.050000	7.60967e-13
73.000000	7.76895e-13
72.950000	7.93157e-13
72.900000	8.09759e-13
72.850000	8.26708e-13
72.800000	8.44012e-13
72.750000	8.61678e-13
72.700000	8.79714e-13
72.650000	8.98127e-13
72.600000	9.16926e-13
72.550000	9.36117e-13
72.500000	9.55711e-13
72.450000	9.75714e-13
72.400000	9.96136e-13
72.350000	1.01698e-12
72.300000	1.03827e-12
72.250000	1.06e-12
72.200000	1.08219e-12
72.150000	1.10484e-12
72.100000	1.12796e-12
72.050000	1.15157e-12
72.000000	1.17567e-12
71.950000	1.20027e-12
71.900000	1.22539e-12
71.850000	1.25104e-12
71.800000	1.27722e-12
71.750000	1.30395e-12
71.700000	1.33124e-12
71.650000	1.3591e-12
71.600000	1.38754e-12
71.550000	1.41658e-12
71.500000	1.44622e-12
71.450000	1.47649e-12
71.400000	1.50739e-12
71.350000	1.53893e-12
71.300000	1.57114e-12
71.250000	1.60402e-12
71.200000	1.63758e-12
71.150000	1.67185e-12
71.100000	1.70684e-12
71.050000	1.74255e-12
71.000000	1.77902e-12
70.950000	1.81624e-12
70.900000	1.85425e-12
70.850000	1.89305e-12
70.800000	1.93266e-12
70.750000	1.9731e-12
70.700000	2.01439e-12
70.650000	2.05654e-12
70.600000	2.09957e-12
70.550000	2.14351e-12
70.500000	2.18836e-12
70.450000	2.23415e-12
70.400000	2.28089e-12
70.350000	2.32862e-12
70.300000	2.37734e-12
70.250000	2.42708e-12
70.200000	2.47786e-12
70.150000	2.52971e-12
70.100000	2.58264e-12
70.050000	2.63667e-12
70.000000	2.69184e-12
69.950000	2.74816e-12
69.900000	2.80566e-12
69.850000	2.86436e-12
69.800000	2.92429e-12
69.750000	2.98547e-12
69.700000	3.04793e-12
69.650000	3.11169e-12
69.600000	3.17679e-12
69.550000	3.24326e-12
69.500000	3.31111e-12
69.450000	3.38038e-12
69.400000	3.4511e-12
69.350000	3.5233e-12
69.300000	3.59701e-12
69.250000	3.67226e-12
69.200000	3.74908e-12
69.150000	3.82751e-12
69.100000	3.90758e-12
69.050000	3.98932e-12
69.000000	4.07278e-12
68.950000	4.15797e-12
68.900000	4.24495e-12
68.850000	4.33375e-12
68.800000	4.42441e-12
68.750000	4.51696e-12
68.700000	4.61145e-12
68.650000	4.70791e-12
68.600000	4.80639e-12
68.550000	4.90693e-12
68.500000	5.00957e-12
68.450000	5.11436e-12
68.400000	5.22133e-12
68.350000	5.33055e-12
68.300000	5.44205e-12
68.250000	5.55587e-12
68.200000	5.67208e-12
68.150000	5.79072e-12
68.100000	5.91184e-12
68.050000	6.03549e-12
68.000000	6.16173e-12
67.950000	6.29061e-12
67.900000	6.42218e-12
67.850000	6.5565e-12
67.800000	6.69363e-12
67.750000	6.83362e-12
67.700000	6.97655e-12
67.650000	7.12246e-12
67.600000	7.27142e-12
67.550000	7.42349e-12
67.500000	7.57875e-12
67.450000	7.73725e-12
67.400000	7.89906e-12
67.350000	8.06426e-12
67.300000	8.23291e-12
67.250000	8.40508e-12
67.200000	8.58086e-12
67.150000	8.7603e-12
67.100000	8.9435e-12
67.050000	9.13053e-12
67.000000	9.32147e-12
66.950000	9.5164e-12
66.900000	9.71541e-12
66.850000	9.91857e-12
66.800000	1.0126e-11
66.750000	1.03377e-11
66.700000	1.05539e-11
66.650000	1.07746e-11
66.600000	1.09999e-11
66.550000	1.12299e-11
66.500000	1.14647e-11
66.450000	1.17045e-11
66.400000	1.19492e-11
66.350000	1.2199e-11
66.300000	1.24541e-11
66.250000	1.27145e-11
66.200000	1.29804e-11
66.150000	1.32518e-11
66.100000	1.35289e-11
66.050000	1.38117e-11
66.000000	1.41005e-11
65.950000	1.43953e-11
65.900000	1.46963e-11
65.850000	1.50036e-11
65.800000	1.53172e-11
65.750000	1.56375e-11
65.700000	1.59644e-11
65.650000	1.62982e-11
65.600000	1.66389e-11
65.550000	1.69868e-11
65.500000	1.73419e-11
65.450000	1.77045e-11
65.400000	1.80746e-11
65.350000	1.84525e-11
65.300000	1.88382e-11
65.250000	1.92321e-11
65.200000	1.96341e-11
65.150000	2.00446e-11
65.100000	2.04636e-11
65.050000	2.08914e-11
65.000000	2.13281e-11
64.950000	2.17739e-11
64.900000	2.22291e-11
64.850000	2.26938e-11
64.800000	2.31681e-11
64.750000	2.36524e-11
64.700000	2.41468e-11
64.650000	2.46516e-11
64.600000	2.51669e-11
64.550000	2.56929e-11
64.500000	2.62299e-11
64.450000	2.67782e-11
64.400000	2.73379e-11
64.350000	2.79093e-11
64.300000	2.84927e-11
64.250000	2.90882e-11
64.200000	2.96962e-11
64.150000	3.03169e-11
64.100000	3.09505e-11
64.050000	3.15974e-11
64.000000	3.22578e-11
63.950000	3.29319e-11
63.900000	3.36202e-11
63.850000	3.43229e-11
63.800000	3.50402e-11
63.750000	3.57725e-11
63.700000	3.65201e-11
63.650000	3.72833e-11
63.600000	3.80625e-11
63.550000	3.88579e-11
63.500000	3.967e-11
63.450000	4.0499e-11
63.400000	4.13453e-11
63.350000	4.22093e-11
63.300000	4.30914e-11
63.250000	4.39919e-11
63.200000	4.49111e-11
63.150000	4.58496e-11
63.100000	4.68077e-11
63.050000	4.77858e-11
63.000000	4.87843e-11
62.950000	4.98037e-11
62.900000	5.08444e-11
62.850000	5.19068e-11
62.800000	5.29914e-11
62.750000	5.40986e-11
62.700000	5.5229e-11
62.650000	5.63829e-11
62.600000	5.7561e-11
62.550000	5.87637e-11
62.500000	5.99915e-11
62.450000	6.12449e-11
62.400000	6.25245e-11
62.350000	6.38308e-11
62.300000	6.51644e-11
62.250000	6.65258e-11
62.200000	6.79157e-11
62.150000	6.93346e-11
62.100000	7.07831e-11
62.050000	7.22619e-11
62.000000	7.37715e-11
61.950000	7.53127e-11
61.900000	7.6886e-11
61.850000	7.84922e-11
61.800000	8.01319e-11
61.750000	8.18059e-11
61.700000	8.35148e-11
61.650000	8.52594e-11
61.600000	8.70404e-11
61.550000	8.88586e-11
61.500000	9.07148e-11
61.450000	9.26097e-11
61.400000	9.45441e-11
61.350000	9.6519e-11
61.300000	9.85351e-11
61.250000	1.00593e-10
61.200000	1.02694e-10
61.150000	1.04839e-10
61.100000	1.07029e-10
61.050000	1.09265e-10
61.000000	1.11547e-10
60.950000	1.13877e-10
60.900000	1.16255e-10
60.850000	1.18683e-10
60.800000	1.21162e-10
60.750000	1.23692e-10
60.700000	1.26276e-10
60.650000	1.28913e-10
60.600000	1.31605e-10
60.550000	1.34354e-10
60.500000	1.37159e-10
60.450000	1.40024e-10
60.400000	1.42948e-10
60.350000	1.45933e-10
60.300000	1.48981e-10
60.250000	1.52092e-10
60.200000	1.55268e-10
60.150000	1.5851e-10
60.100000	1.6182e-10
60.050000	1.65199e-10
60.000000	1.68649e-10
59.950000	1.72171e-10
59.900000	1.75766e-10
59.850000	1.79436e-10
59.800000	1.83182e-10
59.750000	1.87007e-10
59.700000	1.90912e-10
59.650000	1.94898e-10
59.600000	1.98967e-10
59.550000	2.03122e-10
59.500000	2.07363e-10
59.450000	2.11692e-10
59.400000	2.16112e-10
59.350000	2.20624e-10
59.300000	2.2523e-10
59.250000	2.29932e-10
59.200000	2.34732e-10
59.150000	2.39633e-10
59.100000	2.44636e-10
59.050000	2.49743e-10
59.000000	2.54956e-10
58.950000	2.60279e-10
58.900000	2.65712e-10
58.850000	2.71259e-10
58.800000	2.76922e-10
58.750000	2.82702e-10
58.700000	2.88604e-10
58.650000	2.94628e-10
58.600000	3.00778e-10
58.550000	3.07056e-10
58.500000	3.13466e-10
58.450000	3.20009e-10
58.400000	3.26688e-10
58.350000	3.33507e-10
58.300000	3.40468e-10
58.250000	3.47574e-10
58.200000	3.54829e-10
58.150000	3.62235e-10
58.100000	3.69795e-10
58.050000	3.77513e-10
58.000000	3.85392e-10
57.950000	3.93435e-10
57.900000	4.01646e-10
57.850000	4.10028e-10
57.800000	4.18585e-10
57.750000	4.2732e-10
57.700000	4.36238e-10
57.650000	4.45342e-10
57.600000	4.54635e-10
57.550000	4.64123e-10
57.500000	4.73808e-10
57.450000	4.83695e-10
57.400000	4.93788e-10
57.350000	5.04092e-10
57.300000	5.1461e-10
57.250000	5.25348e-10
57.200000	5.3631e-10
57.150000	5.475e-10
57.100000	5.58924e-10
57.050000	5.70586e-10
57.000000	5.82491e-10
56.950000	5.94644e-10
56.900000	6.07051e-10
56.850000	6.19716e-10
56.800000	6.32646e-10
56.750000	6.45845e-10
56.700000	6.59319e-10
56.650000	6.73074e-10
56.600000	6.87116e-10
56.550000	7.0145e-10
56.500000	7.16084e-10
56.450000	7.31022e-10
56.400000	7.46272e-10
56.350000	7.6184e-10
56.300000	7.77732e-10
56.250000	7.93955e-10
56.200000	8.10517e-10
56.150000	8.27424e-10
56.100000	8.44683e-10
56.050000	8.62302e-10
56.000000	8.80288e-10
55.950000	8.98649e-10
55.900000	9.17393e-10
55.850000	9.36528e-10
55.800000	9.56061e-10
55.750000	9.76001e-10
55.700000	9.96357e-10
55.650000	1.01714e-09
55.600000	1.03835e-09
55.550000	1.06001e-09
55.500000	1.08211e-09
55.450000	1.10468e-09
55.400000	1.12772e-09
55.350000	1.15123e-09
55.300000	1.17524e-09
55.250000	1.19975e-09
55.200000	1.22477e-09
55.150000	1.25031e-09
55.100000	1.27638e-09
55.050000	1.303e-09
55.000000	1.33017e-09
54.950000	1.3579e-09
54.900000	1.38622e-09
54.850000	1.41512e-09
54.800000	1.44462e-09
54.750000	1.47475e-09
54.700000	1.50549e-09
54.650000	1.53688e-09
54.600000	1.56892e-09
54.550000	1.60163e-09
54.500000	1.63503e-09
54.450000	1.66911e-09
54.400000	1.70391e-09
54.350000	1.73943e-09
54.300000	1.77569e-09
54.250000	1.81271e-09
54.200000	1.8505e-09
54.150000	1.88907e-09
54.100000	1.92845e-09
54.050000	1.96865e-09
54.000000	2.00969e-09
53.950000	2.05158e-09
53.900000	2.09434e-09
53.850000	2.138e-09
53.800000	2.18256e-09
53.750000	2.22805e-09
53.700000	2.27449e-09
53.650000	2.32189e-09
53.600000	2.37029e-09
53.550000	2.41969e-09
53.500000	2.47012e-09
53.450000	2.52159e-09
53.400000	2.57415e-09
53.350000	2.62779e-09
53.300000	2.68255e-09
53.250000	2.73845e-09
53.200000	2.79552e-09
53.150000	2.85378e-09
53.100000	2.91324e-09
53.050000	2.97395e-09
53.000000	3.03592e-09
52.950000	3.09918e-09
52.900000	3.16375e-09
52.850000	3.22967e-09
52.800000	3.29697e-09
52.750000	3.36566e-09
52.700000	3.43578e-09
52.650000	3.50737e-09
52.600000	3.58044e-09
52.550000	3.65503e-09
52.500000	3.73118e-09
52.450000	3.80891e-09
52.400000	3.88826e-09
52.350000	3.96926e-09
52.300000	4.05195e-09
52.250000	4.13636e-09
52.200000	4.22252e-09
52.150000	4.31048e-09
52.100000	4.40027e-09
52.050000	4.49193e-09
52.000000	4.58549e-09
51.950000	4.681e-09
51.900000	4.7785e-09
51.850000	4.87803e-09
51.800000	4.97963e-09
51.750000	5.08334e-09
51.700000	5.18921e-09
51.650000	5.29728e-09
51.600000	5.40761e-09
51.550000	5.52022e-09
51.500000	5.63518e-09
51.450000	5.75253e-09
51.400000	5.87233e-09
51.350000	5.99461e-09
51.300000	6.11944e-09
51.250000	6.24687e-09
51.200000	6.37695e-09
51.150000	6.50973e-09
51.100000	6.64527e-09
51.050000	6.78364e-09
51.000000	6.92488e-09
50.950000	7.06906e-09
50.900000	7.21624e-09
50.850000	7.36648e-09
50.800000	7.51984e-09
50.750000	7.67639e-09
50.700000	7.8362e-09
50.650000	7.99934e-09
50.600000	8.16586e-09
50.550000	8.33585e-09
50.500000	8.50938e-09
50.450000	8.68651e-09
50.400000	8.86732e-09
50.350000	9.0519e-09
50.300000	9.24031e-09
50.250000	9.43264e-09
50.200000	9.62897e-09
50.150000	9.82938e-09
50.100000	1.0034e-08
50.050000	1.02428e-08
50.000000	1.0456e-08
49.950000	1.06736e-08
49.900000	1.08957e-08
49.850000	1.11224e-08
49.800000	1.13539e-08
49.750000	1.15902e-08
49.700000	1.18313e-08
49.650000	1.20775e-08
49.600000	1.23289e-08
49.550000	1.25854e-08
49.500000	1.28473e-08
49.450000	1.31146e-08
49.400000	1.33874e-08
49.350000	1.3666e-08
49.300000	1.39503e-08
49.250000	1.42405e-08
49.200000	1.45368e-08
49.150000	1.48392e-08
49.100000	1.51479e-08
49.050000	1.5463e-08
49.000000	1.57847e-08
48.950000	1.6113e-08
48.900000	1.64482e-08
48.850000	1.67903e-08
48.800000	1.71396e-08
48.750000	1.74961e-08
48.700000	1.786e-08
48.650000	1.82315e-08
48.600000	1.86106e-08
48.550000	1.89977e-08
48.500000	1.93928e-08
48.450000	1.97961e-08
48.400000	2.02078e-08
48.350000	2.0628e-08
48.300000	2.1057e-08
48.250000	2.14949e-08
48.200000	2.19418e-08
48.150000	2.23981e-08
48.100000	2.28638e-08
48.050000	2.33392e-08
48.000000	2.38244e-08
47.950000	2.43198e-08
47.900000	2.48254e-08
47.850000	2.53415e-08
47.800000	2.58684e-08
47.750000	2.64062e-08
47.700000	2.69551e-08
47.650000	2.75155e-08
47.600000	2.80874e-08
47.550000	2.86713e-08
47.500000	2.92673e-08
47.450000	2.98756e-08
47.400000	3.04966e-08
47.350000	3.11304e-08
47.300000	3.17775e-08
47.250000	3.24379e-08
47.200000	3.31121e-08
47.150000	3.38002e-08
47.100000	3.45026e-08
47.050000	3.52196e-08
47.000000	3.59515e-08
46.950000	3.66986e-08
46.900000	3.74612e-08
46.850000	3.82396e-08
46.800000	3.90342e-08
46.750000	3.98452e-08
46.700000	4.06731e-08
46.650000	4.15181e-08
46.600000	4.23807e-08
46.550000	4.32612e-08
46.500000	4.41599e-08
46.450000	4.50773e-08
46.400000	4.60137e-08
46.350000	4.69695e-08
46.300000	4.79452e-08
46.250000	4.89411e-08
46.200000	4.99577e-08
46.150000	5.09953e-08
46.100000	5.20545e-08
46.050000	5.31356e-08
46.000000	5.42392e-08
45.950000	5.53656e-08
45.900000	5.65154e-08
45.850000	5.7689e-08
45.800000	5.8887e-08
45.750000	6.01098e-08
45.700000	6.1358e-08
45.650000	6.2632e-08
45.600000	6.39325e-08
45.550000	6.52599e-08
45.500000	6.66148e-08
45.450000	6.79979e-08
45.400000	6.94096e-08
45.350000	7.08505e-08
45.300000	7.23213e-08
45.250000	7.38227e-08
45.200000	7.53551e-08
45.150000	7.69193e-08
45.100000	7.85159e-08
45.050000	8.01456e-08
45.000000	8.1809e-08
44.950000	8.35069e-08
44.900000	8.52401e-08
44.850000	8.70091e-08
44.800000	8.88148e-08
44.750000	9.06578e-08
44.700000	9.25391e-08
44.650000	9.44594e-08
44.600000	9.64194e-08
44.550000	9.842e-08
44.500000	1.00462e-07
44.450000	1.02546e-07
44.400000	1.04674e-07
44.350000	1.06846e-07
44.300000	1.09062e-07
44.250000	1.11325e-07
44.200000	1.13634e-07
44.150000	1.15991e-07
44.100000	1.18397e-07
44.050000	1.20853e-07
44.000000	1.2336e-07
43.950000	1.25918e-07
43.900000	1.2853e-07
43.850000	1.31195e-07
43.800000	1.33916e-07
43.750000	1.36693e-07
43.700000	1.39528e-07
43.650000	1.42421e-07
43.600000	1.45374e-07
43.550000	1.48388e-07
43.500000	1.51465e-07
43.450000	1.54605e-07
43.400000	1.5781e-07
43.350000	1.61082e-07
43.300000	1.64421e-07
43.250000	1.6783e-07
43.200000	1.71309e-07
43.150000	1.7486e-07
43.100000	1.78484e-07
43.050000	1.82183e-07
43.000000	1.85959e-07
42.950000	1.89813e-07
42.900000	1.93747e-07
42.850000	1.97762e-07
42.800000	2.0186e-07
42.750000	2.06043e-07
42.700000	2.10312e-07
42.650000	2.1467e-07
42.600000	2.19118e-07
42.550000	2.23657e-07
42.500000	2.28291e-07
42.450000	2.3302e-07
42.400000	2.37848e-07
42.350000	2.42775e-07
42.300000	2.47803e-07
42.250000	2.52936e-07
42.200000	2.58175e-07
42.150000	2.63522e-07
42.100000	2.6898e-07
42.050000	2.7455e-07
42.000000	2.80236e-07
41.950000	2.86039e-07
41.900000	2.91962e-07
41.850000	2.98007e-07
41.800000	3.04177e-07
41.750000	3.10475e-07
41.700000	3.16903e-07
41.650000	3.23464e-07
41.600000	3.3016e-07
41.550000	3.36994e-07
41.500000	3.4397e-07
41.450000	3.5109e-07
41.400000	3.58356e-07
41.350000	3.65773e-07
41.300000	3.73343e-07
41.250000	3.81069e-07
41.200000	3.88955e-07
41.150000	3.97004e-07
41.100000	4.05218e-07
41.050000	4.13603e-07
41.000000	4.2216e-07
40.950000	4.30894e-07
40.900000	4.39809e-07
40.850000	4.48907e-07
40.800000	4.58193e-07
40.750000	4.67671e-07
40.700000	4.77344e-07
40.650000	4.87217e-07
40.600000	4.97293e-07
40.550000	5.07578e-07
40.500000	5.18074e-07
40.450000	5.28787e-07
40.400000	5.39722e-07
40.350000	5.50881e-07
40.300000	5.62271e-07
40.250000	5.73896e-07
40.200000	5.8576e-07
40.150000	5.97869e-07
40.100000	6.10228e-07
40.050000	6.22842e-07
40.000000	6.35715e-07
39.950000	6.48854e-07
39.900000	6.62264e-07
39.850000	6.7595e-07
39.800000	6.89919e-07
39.750000	7.04175e-07
39.700000	7.18725e-07
39.650000	7.33575e-07
39.600000	7.48731e-07
39.550000	7.64199e-07
39.500000	7.79986e-07
39.450000	7.96098e-07
39.400000	8.12541e-07
39.350000	8.29324e-07
39.300000	8.46452e-07
39.250000	8.63933e-07
39.200000	8.81774e-07
39.150000	8.99983e-07
39.100000	9.18566e-07
39.050000	9.37532e-07
39.000000	9.56888e-07
38.950000	9.76643e-07
38.900000	9.96805e-07
38.850000	1.01738e-06
38.800000	1.03838e-06
38.750000	1.05981e-06
38.700000	1.08169e-06
38.650000	1.10401e-06
38.600000	1.12679e-06
38.550000	1.15004e-06
38.500000	1.17377e-06
38.450000	1.19799e-06
38.400000	1.22271e-06
38.350000	1.24793e-06
38.300000	1.27367e-06
38.250000	1.29995e-06
38.200000	1.32676e-06
38.150000	1.35412e-06
38.100000	1.38205e-06
38.050000	1.41055e-06
38.000000	1.43963e-06
37.950000	1.46932e-06
37.900000	1.49961e-06
37.850000	1.53053e-06
37.800000	1.56208e-06
37.750000	1.59428e-06
37.700000	1.62714e-06
37.650000	1.66068e-06
37.600000	1.6949e-06
37.550000	1.72983e-06
37.500000	1.76547e-06
37.450000	1.80185e-06
37.400000	1.83897e-06
37.350000	1.87686e-06
37.300000	1.91552e-06
37.250000	1.95498e-06
37.200000	1.99525e-06
37.150000	2.03634e-06
37.100000	2.07828e-06
37.050000	2.12108e-06
37.000000	2.16475e-06
36.950000	2.20933e-06
36.900000	2.25481e-06
36.850000	2.30123e-06
36.800000	2.3486e-06
36.750000	2.39694e-06
36.700000	2.44628e-06
36.650000	2.49662e-06
36.600000	2.548e-06
36.550000	2.60043e-06
36.500000	2.65393e-06
36.450000	2.70853e-06
36.400000	2.76425e-06
36.350000	2.82111e-06
36.300000	2.87914e-06
36.250000	2.93836e-06
36.200000	2.99878e-06
36.150000	3.06045e-06
36.100000	3.12338e-06
36.050000	3.18759e-06
36.000000	3.25312e-06
35.950000	3.32e-06
35.900000	3.38824e-06
35.850000	3.45788e-06
35.800000	3.52894e-06
35.750000	3.60146e-06
35.700000	3.67546e-06
35.650000	3.75097e-06
35.600000	3.82803e-06
35.550000	3.90667e-06
35.500000	3.98691e-06
35.450000	4.06879e-06
35.400000	4.15235e-06
35.350000	4.23761e-06
35.300000	4.32462e-06
35.250000	4.41341e-06
35.200000	4.50401e-06
35.150000	4.59646e-06
35.100000	4.6908e-06
35.050000	4.78706e-06
35.000000	4.8853e-06
34.950000	4.98554e-06
34.900000	5.08782e-06
34.850000	5.19219e-06
34.800000	5.2987e-06
34.750000	5.40737e-06
34.700000	5.51827e-06
34.650000	5.63142e-06
34.600000	5.74689e-06
34.550000	5.86471e-06
34.500000	5.98493e-06
34.450000	6.1076e-06
34.400000	6.23278e-06
34.350000	6.3605e-06
34.300000	6.49083e-06
34.250000	6.62382e-06
34.200000	6.75951e-06
34.150000	6.89797e-06
34.100000	7.03925e-06
34.050000	7.18341e-06
34.000000	7.3305e-06
33.950000	7.48059e-06
33.900000	7.63373e-06
33.850000	7.78999e-06
33.800000	7.94942e-06
33.750000	8.1121e-06
33.700000	8.27809e-06
33.650000	8.44746e-06
33.600000	8.62027e-06
33.550000	8.7966e-06
33.500000	8.9765e-06
33.450000	9.16007e-06
33.400000	9.34736e-06
33.350000	9.53846e-06
33.300000	9.73344e-06
33.250000	9.93238e-06
33.200000	1.01354e-05
33.150000	1.03425e-05
33.100000	1.05538e-05
33.050000	1.07694e-05
33.000000	1.09893e-05
32.950000	1.12138e-05
32.900000	1.14427e-05
32.850000	1.16764e-05
32.800000	1.19147e-05
32.750000	1.21579e-05
32.700000	1.2406e-05
32.650000	1.26592e-05
32.600000	1.29175e-05
32.550000	1.3181e-05
32.500000	1.34498e-05
32.450000	1.37241e-05
32.400000	1.40039e-05
32.350000	1.42894e-05
32.300000	1.45807e-05
32.250000	1.48779e-05
32.200000	1.5181e-05
32.150000	1.54903e-05
32.100000	1.58059e-05
32.050000	1.61278e-05
32.000000	1.64562e-05
31.950000	1.67913e-05
31.900000	1.71331e-05
31.850000	1.74819e-05
31.800000	1.78376e-05
31.750000	1.82006e-05
31.700000	1.85709e-05
31.650000	1.89486e-05
31.600000	1.93339e-05
31.550000	1.97271e-05
31.500000	2.01281e-05
31.450000	2.05372e-05
31.400000	2.09546e-05
31.350000	2.13803e-05
31.300000	2.18146e-05
31.250000	2.22577e-05
31.200000	2.27097e-05
31.150000	2.31708e-05
31.100000	2.36411e-05
31.050000	2.41209e-05
31.000000	2.46103e-05
30.950000	2.51096e-05
30.900000	2.56188e-05
30.850000	2.61383e-05
30.800000	2.66683e-05
30.750000	2.72088e-05
30.700000	2.77602e-05
30.650000	2.83227e-05
30.600000	2.88964e-05
30.550000	2.94816e-05
30.500000	3.00785e-05
30.450000	3.06874e-05
30.400000	3.13085e-05
30.350000	3.1942e-05
30.300000	3.25881e-05
30.250000	3.32472e-05
30.200000	3.39195e-05
30.150000	3.46051e-05
30.100000	3.53045e-05
30.050000	3.60178e-05
30.000000	3.67453e-05
29.950000	3.74874e-05
29.900000	3.82442e-05
29.850000	3.90162e-05
29.800000	3.98035e-05
29.750000	4.06064e-05
29.700000	4.14254e-05
29.650000	4.22606e-05
29.600000	4.31124e-05
29.550000	4.39812e-05
29.500000	4.48672e-05
29.450000	4.57709e-05
29.400000	4.66924e-05
29.350000	4.76322e-05
29.300000	4.85907e-05
29.250000	4.95681e-05
29.200000	5.05649e-05
29.150000	5.15814e-05
29.100000	5.26181e-05
29.050000	5.36752e-05
29.000000	5.47532e-05
28.950000	5.58525e-05
28.900000	5.69736e-05
28.850000	5.81167e-05
28.800000	5.92823e-05
28.750000	6.0471e-05
28.700000	6.1683e-05
28.650000	6.29189e-05
28.600000	6.41791e-05
28.550000	6.5464e-05
28.500000	6.67742e-05
28.450000	6.81101e-05
28.400000	6.94722e-05
28.350000	7.0861e-05
28.300000	7.2277e-05
28.250000	7.37207e-05
28.200000	7.51927e-05
28.150000	7.66934e-05
28.100000	7.82234e-05
28.050000	7.97833e-05
28.000000	8.13736e-05
27.950000	8.29948e-05
27.900000	8.46477e-05
27.850000	8.63326e-05
27.800000	8.80503e-05
27.750000	8.98014e-05
27.700000	9.15864e-05
27.650000	9.34059e-05
27.600000	9.52608e-05
27.550000	9.71514e-05
27.500000	9.90786e-05
27.450000	0.000101043
27.400000	0.000103045
27.350000	0.000105086
27.300000	0.000107166
27.250000	0.000109286
27.200000	0.000111447
27.150000	0.000113649
27.100000	0.000115894
27.050000	0.000118181
27.000000	0.000120512
26.950000	0.000122887
26.900000	0.000125308
26.850000	0.000127775
26.800000	0.000130288
26.750000	0.000132849
26.700000	0.000135459
26.650000	0.000138118
26.600000	0.000140828
26.550000	0.000143588
26.500000	0.0001464
26.450000	0.000149265
26.400000	0.000152184
26.350000	0.000155158
26.300000	0.000158187
26.250000	0.000161272
26.200000	0.000164415
26.150000	0.000167616
26.100000	0.000170877
26.050000	0.000174198
26.000000	0.00017758
25.950000	0.000181024
25.900000	0.000184531
25.850000	0.000188103
25.800000	0.000191739
25.750000	0.000195442
25.700000	0.000199213
25.650000	0.000203051
25.600000	0.000206958
25.550000	0.000210936
25.500000	0.000214985
25.450000	0.000219107
25.400000	0.000223301
25.350000	0.00022757
25.300000	0.000231914
25.250000	0.000236334
25.200000	0.000240832
25.150000	0.000245408
25.100000	0.000250063
25.050000	0.000254798
25.000000	0.000259614
24.950000	0.000264513
24.900000	0.000269494
24.850000	0.000274558
24.800000	0.000279707
24.750000	0.000284942
24.700000	0.000290262
24.650000	0.000295669
24.600000	0.000301163
24.550000	0.000306745
24.500000	0.000312415
24.450000	0.000318174
24.400000	0.000324021
24.350000	0.000329958
24.300000	0.000335983
24.250000	0.000342097
24.200000	0.0003483
24.150000	0.000354591
24.100000	0.000360969
24.050000	0.000367434
24.000000	0.000373983
23.950000	0.000380616
23.900000	0.000387331
23.850000	0.000394125
23.800000	0.000400994
23.750000	0.000407937
23.700000	0.000414947
23.650000	0.000422019
23.600000	0.000429148
23.550000	0.000436324
23.500000	0.000443538
23.450000	0.000450778
23.400000	0.000458028
23.350000	0.000465267
23.300000	0.000472469
23.250000	0.000479596
23.200000	0.000486592
23.150000	0.000493369
23.100000	0.000499748
&
```
