## Supplementary material for "RNAhub - an automated pipeline to search and align RNA homologs with secondary structure assessment": GLY.tree

```
(((((((((JAJLYF010000013.1_8235-8523:0.483940,(NC_018944.1_98812-99155:0.244380,PPOM03000382.1_313958-313618:0.444350)0.193:0.048700)0.176:0.064900,(JAJLTL010000089.1_35968-35624:0.231510,(NC_016525.1_735127-734803:0.114410,JAJLTH010000026.1_90528-90186:0.105450)0.993:0.194460)0.931:0.108240):0.044300,((PPOK02000001.1_17265-17849:0.349540,((OZ188223.1_206728-207063:0.199150,(JAJLXW010000569.1_18059-17722:0.125770,(JAKZLQ010000155.1_379237-378836:0.201820,JAFHAQ020000005.1_761367-760973:0.111590)0.992:0.178940)0.761:0.034460)0.874:0.057300,PPOL03000105.1_22392-22101:0.269770)0.901:0.080470)0.958:0.103590,((((PPJY03000004.1_345766-345566:0.106200,JAJMCM010000006.1_245873-246140:0.121920)0.995:0.282480,(NC_050723.1_976612-976399:0.284020,JAJLXM010000005.1_327766-327968:0.333850)0.339:0.002310)0.972:0.202030,(FYBL01000007.1_294945-294702:0.325550,(((NC_050728.1_880849-880421:0.335890,OX291442.1_959062-958835:0.240480)0.689:0.103690,(JABBEO010000006.1_403440-403221:0.051440,PPHX03000005.1_195293-195067:0.096870)0.761:0.052960)0.240:0.060970,JBBLNR010000004.1_608066-607795:0.172740)0.970:0.187940)0.610:0.043090)0.829:0.093670,AZAH01000004.1_115555-115729:0.491950)0.152:0.000540)0.402:0.023980):0.037420,(LT598463.1_763619-763425:0.524960,((BAABWA010000001.1_702111-702632:0.000000,UEGL01000008.1_873189-873710:0.000000):0.160770,JAJLTM010000028.1_110477-110710:0.184900)0.792:0.173620)0.831:0.168590):0.025090,(((JAMSGN010000232.1_16624-16885:0.250900,(JAJLYB010000087.1_20679-21100:0.225650,PPOD03000265.1_83223-83542:0.336790)0.849:0.075000)0.803:0.044620,JAJLXZ010000011.1_107544-107215:0.306590)0.935:0.104640,(((JAJMCG010000115.1_17500-17250:0.436440,(PPOJ03000033.1_60020-59643:0.125030,JAKTTC010000022.1_46640-46967:0.152680)0.988:0.276680)0.519:0.110450,((CP006022.1_705506-705960:0.309510,NC_030896.1_470551-470398:0.339180)0.646:0.187600,(NC_035928.1_69203-69574:0.221160,JANIWX010000061.1_18636-18974:0.101520)0.972:0.246240)0.552:0.079000)0.264:0.073530,(JAKTPZ010000071.1_18896-18469:0.450280,((BTGD01000013.1_405618-405223:0.333020,PPOP03000044.1_79907-80124:0.238560)0.682:0.116750,((JAXQGP010000248.1_3450-3833:0.267770,(NW_024545238.1_597715-598169:0.175230,(JAJLXS010000069.1_3778-4328:0.090600,FXLY01000002.1_1241670-1242170:0.066000)0.482:0.046470)0.980:0.155950)0.919:0.110980,PPOH02000234.1_275334-275599:0.308130)0.729:0.030380)0.739:0.041730)0.878:0.072480)0.905:0.065550)0.604:0.005370):0.027800,NC_016451.1_1068599-1068868:0.324560):0.032850,LT598485.1_937356-937197:0.295140):0.044540,(((NC_001137.3_66801-67627:0.010720,(JANIWU010000362.1_482-159:0.146820,LT986468.1_66916-67754:0.039400)0.862:0.032000)0.996:0.182010,(CM000690.1_1000974-1000534:0.346000,((JANIWV010000002.1_1165448-1165964:0.103050,JAKVQO010000001.1_453263-453054:0.143310)0.990:0.188390,((PPJP03000003.1_402113-402391:0.134500,(NC_006042.1_1544024-1544276:0.125500,NC_036027.1_592151-592339:0.235240)0.880:0.099740)0.781:0.073070,(JAJLUE010000014.1_109305-109786:0.276110,JAJLUD010000007.1_209284-209771:0.260990)0.753:0.054890)0.910:0.119780)0.948:0.119040)0.821:0.082370)0.448:0.039990,JAJMBP010000008.1_102294-101839:0.735110)0.402:0.006330):0.010215,((JAJMGS010000022.1_440193-440616:0.313740,LT598482.1_460524-460983:0.208390)0.925:0.112680,(JAKTSC010000009.1_11958-11568:0.456760,(LT598452.1_1465224-1464784:0.232320,LT598461.1_414354-414762:0.407680)0.683:0.095340)0.526:0.067790):0.209355);
```
