## Supplementary material for "RNAhub - an automated pipeline to search and align RNA homologs with secondary structure assessment": HOTAIR_D1_Homo_sapiens_1-526.cacofold.power

```
# Power analysis of CaCoFold structure
#
# Powertype = SINGLE SUBSTITUTIONS
# covary left_pos right_pos substitutions power
#----------------------------------------------------------------
152		597		7		0.20
153		596		11		0.35
167		443		16		0.50
168		442		17		0.52
169		441		16		0.50
170		440		19		0.57
171		439		17		0.52
172		438		14		0.45
173		437		20		0.59
174		436		13		0.42
178		435		18		0.55
179		434		21		0.61
180		433		22		0.63
182		432		32		0.76
184		431		21		0.61
185		430		19		0.57
186		429		11		0.35
187		428		17		0.52
188		427		13		0.42
482		632		29		0.73
483		631		24		0.66
484		630		35		0.78
485		629		25		0.67
486		628		28		0.72
487		627		32		0.76
488		626		33		0.77
489		625		24		0.66
490		624		28		0.72
491		623		22		0.63
492		622		21		0.61
493		621		23		0.64
494		620		28		0.72
495		619		24		0.66
496		618		26		0.69
497		617		27		0.70
498		616		29		0.73
499		615		30		0.74
500		614		30		0.74
501		613		27		0.70
502		612		27		0.70
503		611		26		0.69
504		610		29		0.73
505		609		24		0.66
506		608		18		0.55
507		607		25		0.67
508		606		23		0.64
509		605		16		0.50
510		604		22		0.63
511		603		22		0.63
512		602		24		0.66
552		601		14		0.45
553		600		18		0.55
* 590		594		28		0.72
* 590		595		28		0.72
* 590		599		29		0.73
591		594		27		0.70
591		598		29		0.73
592		597		18		0.55
592		602		26		0.69
593		601		19		0.57
594		600		24		0.66
* 595		599		29		0.73
596		598		24		0.66
* 598		602		31		0.75
598		604		30		0.74
599		601		23		0.64
* 599		603		29		0.73
606		636		25		0.67
607		635		29		0.73
608		634		23		0.64
609		633		35		0.78
610		632		28		0.72
611		631		26		0.69
612		630		35		0.78
613		629		27		0.70
614		628		30		0.74
615		627		32		0.76
616		626		35		0.78
617		625		27		0.70
618		624		27		0.70
644		936		13		0.42
645		935		8		0.24
650		930		3		0.02
651		929		8		0.24
652		928		12		0.39
653		927		13		0.42
654		926		7		0.20
655		925		0		0.00
656		924		6		0.16
657		923		2		0.00
675		743		3		0.02
677		742		12		0.39
678		741		11		0.35
679		740		9		0.28
684		739		18		0.55
692		738		17		0.52
699		737		9		0.28
704		736		12		0.39
708		735		13		0.42
709		732		21		0.61
832		916		9		0.28
833		915		4		0.07
834		914		8		0.24
835		913		9		0.28
836		859		17		0.52
837		858		5		0.11
838		857		5		0.11
839		856		7		0.20
840		855		0		0.00
841		854		0		0.00
842		853		1		0.00
866		897		9		0.28
867		896		13		0.42
868		894		8		0.24
869		893		7		0.20
870		892		8		0.24
874		884		5		0.11
875		883		4		0.07
877		882		12		0.39
878		881		12		0.39
* 879		880		4		0.07
#
# BPAIRS 121
# avg substitutions per BP 18.8
# BPAIRS expected to covary 61.5 +/- 4.9
# BPAIRS observed to covary 7
#
```
