## Supplementary material for "RNAhub - an automated pipeline to search and align RNA homologs with secondary structure assessment": HOTAIR_D1_Homo_sapiens_1-526.cov

```
#
# Method Target_E-val [cov_min,cov_max] [FP | TP True Found | Sen PPV F] 
# GTp    0.05           [-9.95,112.77]    [7 | 0 0 7 | 0.00 0.00 0.00] 
#
# #tests = 0 (base pairs) 107880 (others)
# in_given  left_pos       right_pos        score      E-value          pvalue      substitutions      power
#----------------------------------------------------------------------------------------------------------------
~	       590	       594	112.76822	1.99687e-05	1.85101e-10	28		0.72
~	       590	       595	77.45515	0.0447278	4.14607e-07	28		0.72
~	       590	       599	78.30934	0.0371675	3.44526e-07	29		0.73
~	       595	       599	88.77965	0.00380322	3.52542e-08	29		0.73
~	       598	       602	77.50610	0.0442434	4.10117e-07	31		0.75
~	       599	       603	91.17369	0.00225159	2.08712e-08	29		0.73
~	       879	       880	97.43062	0.000574416	5.32458e-09	4		0.07
```
