## Supplementary material for "RNAhub - an automated pipeline to search and align RNA homologs with secondary structure assessment": HOTAIR_D1_Homo_sapiens_1-526.surv

```
&
112.750000	9.26956e-06
97.400000	1.85391e-05
91.150000	2.78087e-05
88.750000	3.70782e-05
78.300000	4.63478e-05
77.500000	5.56174e-05
77.450000	6.48869e-05
76.000000	7.41565e-05
75.900000	8.3426e-05
75.700000	9.26956e-05
75.450000	0.000101965
75.000000	0.000111235
73.600000	0.000129774
73.000000	0.000139043
72.050000	0.000148313
71.900000	0.000157582
70.850000	0.000166852
70.450000	0.000176122
69.800000	0.000185391
69.450000	0.00020393
69.400000	0.0002132
68.700000	0.000222469
68.350000	0.000231739
68.250000	0.000241009
65.700000	0.000250278
65.650000	0.000259548
64.800000	0.000268817
64.550000	0.000278087
64.150000	0.000287356
63.850000	0.000296626
63.350000	0.000305895
63.250000	0.000315165
62.200000	0.000324435
62.050000	0.000333704
61.950000	0.000342974
61.800000	0.000352243
61.600000	0.000370782
61.250000	0.000380052
60.500000	0.000389321
60.250000	0.000398591
60.100000	0.000407861
59.750000	0.00041713
59.500000	0.0004264
59.300000	0.000435669
59.250000	0.000444939
59.100000	0.000454208
59.000000	0.000463478
58.600000	0.000482017
58.250000	0.000491287
58.150000	0.000500556
58.100000	0.000509826
58.050000	0.000528365
57.650000	0.000537634
57.400000	0.000546904
57.200000	0.000556174
57.150000	0.000565443
56.850000	0.000574713
56.700000	0.000583982
56.650000	0.000593252
56.600000	0.000602521
56.450000	0.000611791
56.400000	0.00062106
56.200000	0.00063033
56.150000	0.000648869
56.050000	0.000658139
55.900000	0.000667408
55.850000	0.000676678
55.700000	0.000685947
55.550000	0.000695217
55.450000	0.000704486
55.200000	0.000723026
55.000000	0.000741565
54.950000	0.000760104
54.600000	0.000769373
54.550000	0.000778643
54.400000	0.000787912
54.250000	0.000797182
54.100000	0.000806452
53.850000	0.000815721
53.800000	0.000824991
53.700000	0.00083426
53.550000	0.00084353
53.450000	0.000852799
53.400000	0.000862069
53.350000	0.000871339
53.300000	0.000880608
53.250000	0.000889878
53.150000	0.000899147
53.050000	0.000908417
53.000000	0.000917686
52.950000	0.000926956
52.900000	0.000954765
52.800000	0.000964034
52.700000	0.000982573
52.600000	0.000991843
52.550000	0.00100111
52.500000	0.00101038
52.450000	0.00102892
52.200000	0.00103819
52.050000	0.00104746
52.000000	0.001066
51.900000	0.00107527
51.800000	0.00109381
51.550000	0.00111235
51.500000	0.00113089
51.350000	0.00114016
51.250000	0.00115869
51.200000	0.00116796
51.100000	0.00117723
50.800000	0.00119577
50.600000	0.00120504
50.500000	0.00121431
50.400000	0.00122358
50.300000	0.00123285
50.250000	0.00124212
50.150000	0.00125139
50.050000	0.0012792
50.000000	0.00129774
49.900000	0.00130701
49.850000	0.00131628
49.700000	0.00133482
49.650000	0.00134409
49.450000	0.00136263
49.400000	0.00137189
49.350000	0.00138116
49.250000	0.0013997
49.200000	0.00140897
49.050000	0.00141824
48.900000	0.00142751
48.800000	0.00143678
48.750000	0.00144605
48.700000	0.00145532
48.650000	0.00146459
48.550000	0.00148313
48.500000	0.0014924
48.400000	0.00150167
48.300000	0.00151094
48.200000	0.00152021
48.150000	0.00152948
48.100000	0.00153875
48.050000	0.00156656
47.950000	0.00157582
47.900000	0.00158509
47.700000	0.00159436
47.550000	0.00160363
47.500000	0.0016129
47.450000	0.00162217
47.200000	0.00164071
47.100000	0.00164998
46.950000	0.00167779
46.850000	0.00168706
46.800000	0.0017056
46.650000	0.00171487
46.550000	0.00173341
46.400000	0.00174268
46.200000	0.00176122
46.150000	0.00177976
46.050000	0.00178902
46.000000	0.00181683
45.850000	0.0018261
45.750000	0.00183537
45.700000	0.00184464
45.600000	0.00185391
45.550000	0.00187245
45.500000	0.00188172
45.450000	0.00189099
45.350000	0.00190026
45.250000	0.00190953
45.150000	0.00193734
45.100000	0.00194661
45.050000	0.00196515
45.000000	0.00197442
44.950000	0.00198369
44.900000	0.00200222
44.800000	0.00202076
44.750000	0.00203003
44.700000	0.00204857
44.650000	0.00206711
44.600000	0.00207638
44.450000	0.00210419
44.350000	0.00212273
44.250000	0.002132
44.200000	0.00214127
44.100000	0.00215981
44.000000	0.00216908
43.900000	0.00217835
43.750000	0.00219689
43.650000	0.00220615
43.550000	0.00223396
43.500000	0.00224323
43.400000	0.00226177
43.350000	0.00228958
43.300000	0.00229885
43.150000	0.00230812
43.100000	0.00231739
42.950000	0.00233593
42.850000	0.00237301
42.800000	0.00240082
42.700000	0.00241009
42.550000	0.00242862
42.500000	0.00244716
42.400000	0.00245643
42.350000	0.00247497
42.300000	0.00249351
42.250000	0.00250278
42.200000	0.00251205
42.050000	0.00252132
41.900000	0.00253986
41.750000	0.00254913
41.650000	0.0025584
41.600000	0.00256767
41.550000	0.00258621
41.400000	0.00261402
41.350000	0.00264182
41.300000	0.00265109
41.200000	0.0026789
41.150000	0.00269744
41.050000	0.00270671
41.000000	0.00271598
40.850000	0.00274379
40.800000	0.00275306
40.700000	0.00276233
40.650000	0.0027716
40.600000	0.00278087
40.550000	0.00279014
40.500000	0.00279941
40.450000	0.00280868
40.400000	0.00281795
40.350000	0.00283648
40.200000	0.00286429
40.100000	0.00287356
40.050000	0.00288283
40.000000	0.00291991
39.950000	0.00292918
39.900000	0.00293845
39.800000	0.00294772
39.750000	0.00296626
39.700000	0.00297553
39.550000	0.0029848
39.500000	0.00300334
39.450000	0.00302188
39.400000	0.00304042
39.300000	0.00304968
39.250000	0.00306822
39.200000	0.00308676
39.100000	0.00309603
39.050000	0.0031053
39.000000	0.00313311
38.950000	0.00315165
38.900000	0.00317019
38.850000	0.00317946
38.550000	0.00318873
38.500000	0.003198
38.450000	0.00320727
38.400000	0.00321654
38.350000	0.00323508
38.250000	0.00325362
38.150000	0.00326288
38.050000	0.00327215
37.950000	0.00328142
37.850000	0.00329069
37.600000	0.00330923
37.550000	0.0033185
37.450000	0.00333704
37.400000	0.00334631
37.350000	0.00336485
37.150000	0.00339266
37.050000	0.00340193
37.000000	0.0034112
36.900000	0.00342047
36.800000	0.00343901
36.750000	0.00345755
36.700000	0.00348535
36.600000	0.00351316
36.550000	0.00355024
36.500000	0.00355951
36.450000	0.00357805
36.400000	0.00358732
36.350000	0.00360586
36.250000	0.00361513
36.150000	0.0036244
36.000000	0.00365221
35.950000	0.00366148
35.900000	0.00367075
35.850000	0.00368001
35.800000	0.00369855
35.750000	0.00370782
35.600000	0.00371709
35.550000	0.00373563
35.450000	0.00375417
35.400000	0.00376344
35.350000	0.00377271
35.300000	0.00378198
35.200000	0.00380979
35.150000	0.00381906
35.100000	0.0038376
35.050000	0.00386541
35.000000	0.00389321
34.950000	0.00390248
34.900000	0.00393029
34.850000	0.0039581
34.800000	0.00396737
34.750000	0.00400445
34.650000	0.00401372
34.600000	0.00403226
34.500000	0.0040508
34.450000	0.00406007
34.350000	0.00406934
34.300000	0.00407861
34.250000	0.00409714
34.200000	0.00410641
34.150000	0.00412495
34.050000	0.00413422
34.000000	0.00415276
33.850000	0.00418057
33.800000	0.00420838
33.750000	0.00422692
33.700000	0.00424546
33.600000	0.004264
33.550000	0.00427327
33.500000	0.00431034
33.400000	0.00434742
33.350000	0.00436596
33.250000	0.0043845
33.200000	0.00441231
33.150000	0.00442158
33.100000	0.00444012
33.000000	0.00445866
32.950000	0.00446793
32.900000	0.00448647
32.850000	0.00450501
32.800000	0.00451428
32.750000	0.00454208
32.700000	0.00456989
32.650000	0.00457916
32.600000	0.00458843
32.550000	0.0045977
32.500000	0.00463478
32.450000	0.00464405
32.400000	0.00465332
32.350000	0.00467186
32.300000	0.00468113
32.250000	0.00469967
32.200000	0.00472747
32.150000	0.00475528
32.100000	0.00477382
32.050000	0.0048109
32.000000	0.00483871
31.950000	0.00486652
31.800000	0.00488506
31.750000	0.00491287
31.650000	0.00492214
31.550000	0.00493141
31.500000	0.00494994
31.450000	0.00496848
31.400000	0.00497775
31.350000	0.00498702
31.300000	0.00503337
31.250000	0.00507045
31.200000	0.00508899
31.100000	0.0051168
31.050000	0.00513534
31.000000	0.00516314
30.950000	0.00518168
30.850000	0.00519095
30.800000	0.00520949
30.750000	0.0052373
30.700000	0.00524657
30.650000	0.00525584
30.600000	0.00528365
30.550000	0.00531146
30.500000	0.00532073
30.450000	0.00533927
30.400000	0.00536707
30.300000	0.00539488
30.250000	0.00542269
30.200000	0.0054505
30.150000	0.00549685
30.100000	0.00550612
30.050000	0.0055432
30.000000	0.00555247
29.950000	0.005571
29.900000	0.00564516
29.850000	0.00567297
29.800000	0.00571005
29.700000	0.00571932
29.650000	0.0057564
29.600000	0.00579347
29.550000	0.00583055
29.500000	0.00584909
29.450000	0.00586763
29.400000	0.00590471
29.350000	0.00592325
29.300000	0.00593252
29.250000	0.00598813
29.200000	0.00600667
29.150000	0.00601594
29.100000	0.00603448
29.050000	0.00608083
29.000000	0.00611791
28.950000	0.00615499
28.900000	0.00616426
28.850000	0.00617353
28.800000	0.0061828
28.750000	0.00620133
28.700000	0.00627549
28.650000	0.00632184
28.600000	0.00634965
28.550000	0.00636819
28.500000	0.00638673
28.450000	0.00643307
28.400000	0.00646088
28.350000	0.00648869
28.300000	0.00654431
28.250000	0.00657212
28.200000	0.00662773
28.150000	0.00664627
28.050000	0.00669262
28.000000	0.0067297
27.950000	0.00675751
27.900000	0.00676678
27.850000	0.00683166
27.800000	0.0068502
27.750000	0.00687801
27.700000	0.00690582
27.650000	0.00693363
27.600000	0.0069429
27.550000	0.00698925
27.500000	0.00702633
27.450000	0.00705413
27.400000	0.00710975
27.350000	0.00714683
27.300000	0.00717464
27.250000	0.00719318
27.200000	0.00721172
27.150000	0.00723953
27.100000	0.00725806
27.050000	0.00729514
27.000000	0.00732295
26.950000	0.00733222
26.900000	0.00736003
26.850000	0.0073693
26.800000	0.00738784
26.750000	0.00740638
26.700000	0.00743419
26.650000	0.00747126
26.600000	0.00748053
26.550000	0.00752688
26.500000	0.00755469
26.400000	0.00760104
26.350000	0.00763812
26.300000	0.00766593
26.250000	0.007703
26.200000	0.00774008
26.150000	0.00777716
26.100000	0.00784205
26.050000	0.00786986
26.000000	0.00789766
25.950000	0.00792547
25.900000	0.00799963
25.850000	0.00802744
25.800000	0.00805525
25.750000	0.00809232
25.700000	0.00812013
25.650000	0.00818502
25.600000	0.00827772
25.550000	0.00831479
25.500000	0.00835187
25.450000	0.00837968
25.400000	0.00840749
25.350000	0.00844457
25.300000	0.00845384
25.250000	0.00846311
25.200000	0.00850019
25.150000	0.00856507
25.100000	0.00863923
25.050000	0.00867631
25.000000	0.00870412
24.950000	0.00874119
24.900000	0.008769
24.850000	0.00879681
24.800000	0.00882462
24.750000	0.00887097
24.700000	0.00892659
24.650000	0.00899147
24.600000	0.00902855
24.550000	0.00911198
24.500000	0.00915832
24.450000	0.00921394
24.400000	0.00924175
24.350000	0.00930664
24.300000	0.00938079
24.250000	0.00942714
24.200000	0.00944568
24.150000	0.00949203
24.100000	0.00958472
24.050000	0.00960326
24.000000	0.00965888
23.950000	0.00968669
23.900000	0.00973304
23.850000	0.00977011
23.800000	0.00985354
23.750000	0.00987208
23.700000	0.0099277
23.650000	0.00998331
23.600000	0.0100019
23.550000	0.0100389
23.500000	0.0101131
23.450000	0.0101687
23.400000	0.0101965
23.350000	0.0102614
23.300000	0.0103077
23.250000	0.0103726
23.200000	0.0104004
23.150000	0.0104375
23.100000	0.0104468
23.050000	0.0104746
23.000000	0.0105024
22.950000	0.010558
22.900000	0.0106136
22.850000	0.01066
22.800000	0.0107063
22.750000	0.010762
22.700000	0.0107898
22.650000	0.0108825
22.600000	0.0109566
22.550000	0.011003
22.500000	0.0110308
22.450000	0.0111049
22.400000	0.0111327
22.350000	0.0111698
22.300000	0.011244
22.250000	0.0113181
22.200000	0.0113645
22.150000	0.0114108
22.100000	0.0114572
22.050000	0.0115035
22.000000	0.0115499
21.950000	0.0116055
21.900000	0.0116796
21.850000	0.0116889
21.800000	0.0117538
21.750000	0.0118094
21.700000	0.011865
21.650000	0.0119299
21.600000	0.011967
21.550000	0.0120041
21.500000	0.0120782
21.450000	0.0121431
21.400000	0.0122265
21.350000	0.0122914
21.300000	0.0123471
21.250000	0.0124305
21.200000	0.0125788
21.150000	0.0126251
21.100000	0.0127178
21.050000	0.012792
21.000000	0.0128847
20.950000	0.012931
20.900000	0.0130052
20.850000	0.0130979
20.800000	0.013172
20.750000	0.0132369
20.700000	0.0132925
20.650000	0.0133574
20.600000	0.0134131
20.550000	0.0134687
20.500000	0.013515
20.450000	0.0135799
20.400000	0.0136077
20.350000	0.0136819
20.300000	0.0137468
20.250000	0.0138024
20.200000	0.0138951
20.150000	0.0140156
20.100000	0.0140712
20.050000	0.0141453
20.000000	0.014238
19.950000	0.0143215
19.900000	0.0143956
19.850000	0.0144512
19.800000	0.0145347
19.750000	0.0146088
19.700000	0.014683
19.650000	0.0147757
19.600000	0.014822
19.550000	0.0149055
19.500000	0.0149796
19.450000	0.0150908
19.400000	0.015165
19.350000	0.0152392
19.300000	0.0153504
19.250000	0.0154524
19.200000	0.0155358
19.150000	0.0156285
19.100000	0.0157304
19.050000	0.0158231
19.000000	0.015888
18.950000	0.0159436
18.900000	0.016092
18.850000	0.0162032
18.800000	0.0162959
18.750000	0.01637
18.700000	0.016472
18.650000	0.0165554
18.600000	0.0166296
18.550000	0.0167223
18.500000	0.0168428
18.450000	0.0169448
18.400000	0.017056
18.350000	0.0171209
18.300000	0.017195
18.250000	0.0173063
18.200000	0.0173712
18.150000	0.0174731
18.100000	0.017538
18.050000	0.0176492
18.000000	0.0177697
17.950000	0.0178624
17.900000	0.0179644
17.850000	0.0180664
17.800000	0.0181591
17.750000	0.0183445
17.700000	0.0184372
17.650000	0.0185113
17.600000	0.0186504
17.550000	0.0188079
17.500000	0.0189099
17.450000	0.0190304
17.400000	0.0191602
17.350000	0.0192343
17.300000	0.0193548
17.250000	0.0194846
17.200000	0.0195866
17.150000	0.0196978
17.100000	0.0198554
17.050000	0.0199574
17.000000	0.0200779
16.950000	0.0202262
16.900000	0.0203467
16.850000	0.0204579
16.800000	0.0205877
16.750000	0.0206897
16.700000	0.0208194
16.650000	0.0209956
16.600000	0.0211995
16.550000	0.0213756
16.500000	0.0215981
16.450000	0.0217371
16.400000	0.0218298
16.350000	0.0219596
16.300000	0.0221542
16.250000	0.0222747
16.200000	0.0224231
16.150000	0.0225343
16.100000	0.0227197
16.050000	0.0228402
16.000000	0.0230441
15.950000	0.0231646
15.900000	0.02335
15.850000	0.0234613
15.800000	0.0236281
15.750000	0.0237764
15.700000	0.0239711
15.650000	0.0241101
15.600000	0.0242955
15.550000	0.0244902
15.500000	0.0246107
15.450000	0.0248053
15.400000	0.0249351
15.350000	0.0251298
15.300000	0.0252688
15.250000	0.0254357
15.200000	0.0256303
15.150000	0.0257972
15.100000	0.0259826
15.050000	0.0262514
15.000000	0.0264275
14.950000	0.0265851
14.900000	0.0267612
14.850000	0.0269373
14.800000	0.0270578
14.750000	0.027234
14.700000	0.0273637
14.650000	0.0275491
14.600000	0.027716
14.550000	0.0279014
14.500000	0.0280775
14.450000	0.0283092
14.400000	0.0285502
14.350000	0.0287171
14.300000	0.0288839
14.250000	0.0290693
14.200000	0.029264
14.150000	0.0294308
14.100000	0.0297275
14.050000	0.0299036
14.000000	0.0301075
13.950000	0.0302929
13.900000	0.0304876
13.850000	0.0306359
13.800000	0.0309325
13.750000	0.0310994
13.700000	0.0314053
13.650000	0.0315536
13.600000	0.0318502
13.550000	0.0320171
13.500000	0.0321932
13.450000	0.0324527
13.400000	0.0326752
13.350000	0.0328791
13.300000	0.0332499
13.250000	0.033389
13.200000	0.0335836
13.150000	0.0338246
13.100000	0.0340378
13.050000	0.0342788
13.000000	0.0345291
12.950000	0.034835
12.900000	0.0350204
12.850000	0.0352892
12.800000	0.0356044
12.750000	0.0358268
12.700000	0.0362069
12.650000	0.0364757
12.600000	0.0366611
12.550000	0.0368836
12.500000	0.0371246
12.450000	0.0373378
12.400000	0.0376622
12.350000	0.0379032
12.300000	0.0382369
12.250000	0.0384872
12.200000	0.038756
12.150000	0.0390063
12.100000	0.0392937
12.050000	0.0395903
12.000000	0.0399147
11.950000	0.0401743
11.900000	0.0404616
11.850000	0.0407861
11.800000	0.0410549
11.750000	0.0414257
11.700000	0.0417408
11.650000	0.0419726
11.600000	0.0423248
11.550000	0.0426863
11.500000	0.0430293
11.450000	0.0433723
11.400000	0.0437894
11.350000	0.0441509
11.300000	0.0444846
11.250000	0.0448739
11.200000	0.0453374
11.150000	0.0457638
11.100000	0.0460697
11.050000	0.0464312
11.000000	0.0467649
10.950000	0.0471172
10.900000	0.0475343
10.850000	0.0479422
10.800000	0.0483222
10.750000	0.0487671
10.700000	0.0491935
10.650000	0.0496199
10.600000	0.0499815
10.550000	0.0504635
10.500000	0.0508435
10.450000	0.0512329
10.400000	0.0515944
10.350000	0.0520208
10.300000	0.0524657
10.250000	0.0529292
10.200000	0.0534019
10.150000	0.0537727
10.100000	0.0542733
10.050000	0.0547182
10.000000	0.0551724
9.950000	0.0556174
9.900000	0.056053
9.850000	0.056535
9.800000	0.056878
9.750000	0.0572395
9.700000	0.0577586
9.650000	0.0582314
9.600000	0.0586948
9.550000	0.0590749
9.500000	0.059594
9.450000	0.0601224
9.400000	0.0605766
9.350000	0.0611513
9.300000	0.0616796
9.250000	0.062208
9.200000	0.0627549
9.150000	0.0632462
9.100000	0.0638024
9.050000	0.064201
9.000000	0.0647386
8.950000	0.0652113
8.900000	0.0656934
8.850000	0.0662773
8.800000	0.0668984
8.750000	0.0674731
8.700000	0.0680571
8.650000	0.0684186
8.600000	0.0690489
8.550000	0.0695866
8.500000	0.070152
8.450000	0.0706711
8.400000	0.0711809
8.350000	0.0718576
8.300000	0.0723674
8.250000	0.07297
8.200000	0.0736003
8.150000	0.0742028
8.100000	0.0748888
8.050000	0.0755654
8.000000	0.0762607
7.950000	0.0768354
7.900000	0.0774194
7.850000	0.0781053
7.800000	0.0787634
7.750000	0.079403
7.700000	0.0801539
7.650000	0.0807564
7.600000	0.0814702
7.550000	0.0820819
7.500000	0.0827494
7.450000	0.0834353
7.400000	0.0840842
7.350000	0.0848813
7.300000	0.0856229
7.250000	0.0863645
7.200000	0.0870968
7.150000	0.0877178
7.100000	0.0884687
7.050000	0.0894142
7.000000	0.0901001
6.950000	0.0907861
6.900000	0.091611
6.850000	0.0922136
6.800000	0.0930293
6.750000	0.0937152
6.700000	0.0944197
6.650000	0.0953467
6.600000	0.0962088
6.550000	0.096904
6.500000	0.097627
6.450000	0.0985539
6.400000	0.0993697
6.350000	0.100306
6.300000	0.100983
6.250000	0.101808
6.200000	0.102577
6.150000	0.103522
6.100000	0.104449
6.050000	0.105432
6.000000	0.106387
5.950000	0.1071
5.900000	0.107953
5.850000	0.108991
5.800000	0.110206
5.750000	0.111096
5.700000	0.111967
5.650000	0.112875
5.600000	0.113877
5.550000	0.114794
5.500000	0.115712
5.450000	0.116694
5.400000	0.117603
5.350000	0.11866
5.300000	0.119707
5.250000	0.120634
5.200000	0.121774
5.150000	0.122812
5.100000	0.123786
5.050000	0.124722
5.000000	0.125871
4.950000	0.126919
4.900000	0.127994
4.850000	0.129014
4.800000	0.130172
4.750000	0.131535
4.700000	0.132703
4.650000	0.133834
4.600000	0.135011
4.550000	0.136142
4.500000	0.137412
4.450000	0.138682
4.400000	0.140072
4.350000	0.141546
4.300000	0.142955
4.250000	0.144401
4.200000	0.145736
4.150000	0.146978
4.100000	0.14823
4.050000	0.149537
4.000000	0.150732
3.950000	0.152086
3.900000	0.153458
3.850000	0.1547
3.800000	0.156313
3.750000	0.157768
3.700000	0.159186
3.650000	0.160753
3.600000	0.162013
3.550000	0.163496
3.500000	0.165082
3.450000	0.166528
3.400000	0.168103
3.350000	0.169661
3.300000	0.171542
3.250000	0.173035
3.200000	0.174657
3.150000	0.176261
3.100000	0.177725
3.050000	0.179273
3.000000	0.180812
2.950000	0.182508
2.900000	0.184019
2.850000	0.185901
2.800000	0.187773
2.750000	0.189544
2.700000	0.191046
2.650000	0.192696
2.600000	0.19442
2.550000	0.196339
2.500000	0.198415
2.450000	0.200538
2.400000	0.202521
2.350000	0.204644
2.300000	0.206646
2.250000	0.208769
2.200000	0.210901
2.150000	0.212894
2.100000	0.214933
2.050000	0.216935
2.000000	0.21903
1.950000	0.221051
1.900000	0.223433
1.850000	0.225686
1.800000	0.22805
1.750000	0.230274
1.700000	0.232453
1.650000	0.234677
1.600000	0.23693
1.550000	0.239405
1.500000	0.242037
1.450000	0.244642
1.400000	0.247942
1.350000	0.250834
1.300000	0.253763
1.250000	0.257156
1.200000	0.260771
1.150000	0.264173
1.100000	0.267223
1.050000	0.270514
1.000000	0.273508
0.950000	0.27691
0.900000	0.280423
0.850000	0.28464
0.800000	0.288209
0.750000	0.291704
0.700000	0.295096
0.650000	0.299444
0.600000	0.303661
0.550000	0.308046
0.500000	0.312634
0.450000	0.316453
0.400000	0.321283
0.350000	0.325751
0.300000	0.330219
0.250000	0.334826
0.200000	0.340999
0.150000	0.346487
0.100000	0.352781
0.050000	0.358574
0.000000	0.364507
-0.050000	0.377614
-0.100000	0.389525
-0.150000	0.402966
-0.200000	0.417418
-0.250000	0.4302
-0.300000	0.442918
-0.350000	0.456646
-0.400000	0.469549
-0.450000	0.484714
-0.500000	0.495514
-0.550000	0.505145
-0.600000	0.514646
-0.650000	0.523841
-0.700000	0.532221
-0.750000	0.539664
-0.800000	0.546552
-0.850000	0.553031
-0.900000	0.560067
-0.950000	0.56663
-1.000000	0.572692
-1.050000	0.57868
-1.100000	0.585326
-1.150000	0.591194
-1.200000	0.59708
-1.250000	0.603263
-1.300000	0.609464
-1.350000	0.61561
-1.400000	0.621088
-1.450000	0.62678
-1.500000	0.632443
-1.550000	0.638052
-1.600000	0.643799
-1.650000	0.649027
-1.700000	0.654644
-1.750000	0.660215
-1.800000	0.665239
-1.850000	0.669985
-1.900000	0.674713
-1.950000	0.679264
-2.000000	0.684149
-2.050000	0.689016
-2.100000	0.694003
-2.150000	0.698795
-2.200000	0.703569
-2.250000	0.708565
-2.300000	0.713191
-2.350000	0.717445
-2.400000	0.721913
-2.450000	0.726372
-2.500000	0.730534
-2.550000	0.73502
-2.600000	0.739201
-2.650000	0.743141
-2.700000	0.746932
-2.750000	0.750714
-2.800000	0.754672
-2.850000	0.758695
-2.900000	0.762032
-2.950000	0.765591
-3.000000	0.768956
-3.050000	0.772757
-3.100000	0.776279
-3.150000	0.779867
-3.200000	0.783315
-3.250000	0.786615
-3.300000	0.789905
-3.350000	0.793122
-3.400000	0.796116
-3.450000	0.799305
-3.500000	0.80267
-3.550000	0.805534
-3.600000	0.808417
-3.650000	0.811309
-3.700000	0.814099
-3.750000	0.816787
-3.800000	0.819651
-3.850000	0.822293
-3.900000	0.824907
-3.950000	0.827466
-4.000000	0.830126
-4.050000	0.833111
-4.100000	0.835521
-4.150000	0.837996
-4.200000	0.840323
-4.250000	0.842584
-4.300000	0.845115
-4.350000	0.847516
-4.400000	0.849657
-4.450000	0.852132
-4.500000	0.854403
-4.550000	0.856989
-4.600000	0.858973
-4.650000	0.86078
-4.700000	0.862885
-4.750000	0.865026
-4.800000	0.866935
-4.850000	0.869021
-4.900000	0.870764
-4.950000	0.872516
-5.000000	0.874333
-5.050000	0.876446
-5.100000	0.878105
-5.150000	0.880108
-5.200000	0.881859
-5.250000	0.883565
-5.300000	0.885132
-5.350000	0.886948
-5.400000	0.888561
-5.450000	0.890313
-5.500000	0.891796
-5.550000	0.893502
-5.600000	0.895124
-5.650000	0.896681
-5.700000	0.898211
-5.750000	0.899694
-5.800000	0.901214
-5.850000	0.902688
-5.900000	0.904245
-5.950000	0.905701
-6.000000	0.907073
-6.050000	0.908352
-6.100000	0.909714
-6.150000	0.910975
-6.200000	0.912356
-6.250000	0.913487
-6.300000	0.914757
-6.350000	0.915934
-6.400000	0.917065
-6.450000	0.918307
-6.500000	0.919485
-6.550000	0.920838
-6.600000	0.921932
-6.650000	0.9231
-6.700000	0.924194
-6.750000	0.925352
-6.800000	0.926483
-6.850000	0.927633
-6.900000	0.928801
-6.950000	0.929829
-7.000000	0.930942
-7.050000	0.932063
-7.100000	0.932963
-7.150000	0.933964
-7.200000	0.934881
-7.250000	0.935901
-7.300000	0.936819
-7.350000	0.937885
-7.400000	0.938812
-7.450000	0.939757
-7.500000	0.940536
-7.550000	0.941472
-7.600000	0.942297
-7.650000	0.943159
-7.700000	0.94404
-7.750000	0.944883
-7.800000	0.945597
-7.850000	0.946431
-7.900000	0.94721
-7.950000	0.947951
-8.000000	0.948869
-8.050000	0.949564
-8.100000	0.950297
-8.150000	0.951075
-8.200000	0.951808
-8.250000	0.952595
-8.300000	0.953365
-8.350000	0.954106
-8.400000	0.954755
-8.450000	0.955432
-8.500000	0.95597
-8.550000	0.9566
-8.600000	0.957193
-8.650000	0.957796
-8.700000	0.958491
-8.750000	0.959131
-8.800000	0.959677
-8.850000	0.960215
-8.900000	0.960845
-8.950000	0.961337
-9.000000	0.961958
-9.050000	0.962505
-9.100000	0.96307
-9.150000	0.963524
-9.200000	0.964025
-9.250000	0.964498
-9.300000	0.964998
-9.350000	0.965425
-9.400000	0.965944
-9.450000	0.966352
-9.500000	0.966732
-9.550000	0.967121
-9.600000	0.967584
-9.650000	0.96802
-9.700000	0.968326
-9.750000	0.968771
-9.800000	0.969105
-9.850000	0.969549
-9.900000	0.969902
-9.950000	1
&
90.700000	4.63478e-07
73.050000	9.26956e-07
71.850000	1.39043e-06
69.750000	1.85391e-06
68.000000	2.31739e-06
67.800000	2.78087e-06
67.650000	3.24435e-06
66.650000	3.70782e-06
66.600000	4.1713e-06
66.500000	5.09826e-06
66.400000	5.56174e-06
65.600000	6.02521e-06
65.200000	6.48869e-06
65.050000	6.95217e-06
64.250000	7.41565e-06
63.650000	7.87912e-06
63.300000	8.3426e-06
63.250000	8.80608e-06
62.900000	9.26956e-06
62.800000	1.01965e-05
62.650000	1.11235e-05
62.600000	1.15869e-05
62.050000	1.25139e-05
61.700000	1.29774e-05
61.350000	1.34409e-05
61.050000	1.39043e-05
61.000000	1.43678e-05
60.900000	1.48313e-05
60.700000	1.52948e-05
60.550000	1.57582e-05
60.400000	1.66852e-05
60.250000	1.71487e-05
60.050000	1.76122e-05
60.000000	1.85391e-05
59.950000	1.90026e-05
59.800000	1.99296e-05
59.500000	2.0393e-05
59.450000	2.08565e-05
59.350000	2.132e-05
59.000000	2.17835e-05
58.950000	2.22469e-05
58.900000	2.31739e-05
58.800000	2.41009e-05
58.750000	2.50278e-05
58.650000	2.54913e-05
58.500000	2.64182e-05
58.450000	2.68817e-05
58.400000	2.73452e-05
58.200000	2.78087e-05
58.050000	2.82722e-05
58.000000	2.87356e-05
57.850000	2.96626e-05
57.750000	3.05895e-05
57.700000	3.15165e-05
57.600000	3.198e-05
57.550000	3.29069e-05
57.500000	3.33704e-05
57.450000	3.42974e-05
57.300000	3.47608e-05
57.050000	3.56878e-05
57.000000	3.66148e-05
56.900000	3.70782e-05
56.700000	3.75417e-05
56.650000	3.80052e-05
56.600000	3.93956e-05
56.550000	4.03226e-05
56.500000	4.07861e-05
56.450000	4.1713e-05
56.400000	4.264e-05
56.350000	4.35669e-05
56.100000	4.40304e-05
56.000000	4.44939e-05
55.900000	4.49574e-05
55.800000	4.54208e-05
55.750000	4.58843e-05
55.550000	4.68113e-05
55.500000	4.77382e-05
55.450000	4.82017e-05
55.400000	4.95921e-05
55.350000	5.00556e-05
55.300000	5.09826e-05
55.200000	5.14461e-05
55.150000	5.2373e-05
55.100000	5.28365e-05
55.050000	5.33e-05
55.000000	5.46904e-05
54.950000	5.60808e-05
54.850000	5.74713e-05
54.800000	5.79347e-05
54.750000	5.88617e-05
54.650000	5.93252e-05
54.600000	6.02521e-05
54.550000	6.11791e-05
54.500000	6.2106e-05
54.400000	6.3033e-05
54.350000	6.34965e-05
54.300000	6.44234e-05
54.250000	6.48869e-05
54.200000	6.62773e-05
54.150000	6.67408e-05
54.100000	6.81313e-05
53.950000	6.85947e-05
53.900000	6.95217e-05
53.850000	7.13756e-05
53.750000	7.23026e-05
53.700000	7.2766e-05
53.650000	7.32295e-05
53.550000	7.3693e-05
53.500000	7.41565e-05
53.450000	7.46199e-05
53.400000	7.60104e-05
53.350000	7.64739e-05
53.300000	7.69373e-05
53.250000	7.83278e-05
53.200000	7.87912e-05
53.150000	7.92547e-05
53.100000	7.97182e-05
53.050000	8.11086e-05
53.000000	8.20356e-05
52.950000	8.29626e-05
52.900000	8.3426e-05
52.850000	8.48165e-05
52.800000	8.66704e-05
52.750000	8.71339e-05
52.700000	8.85243e-05
52.650000	8.94512e-05
52.600000	8.99147e-05
52.550000	9.03782e-05
52.500000	9.26956e-05
52.450000	9.5013e-05
52.350000	9.59399e-05
52.300000	9.82573e-05
52.250000	9.87208e-05
52.200000	0.000100111
52.150000	0.000101502
52.100000	0.000102892
52.050000	0.000103356
52.000000	0.000105673
51.950000	0.0001066
51.900000	0.000107063
51.850000	0.000107527
51.800000	0.000108917
51.750000	0.000110308
51.700000	0.000112162
51.650000	0.000112625
51.600000	0.000114479
51.550000	0.000116333
51.500000	0.000116796
51.450000	0.000117723
51.400000	0.000119577
51.350000	0.000120968
51.300000	0.000124212
51.250000	0.000125603
51.200000	0.000126993
51.150000	0.000129774
51.100000	0.000130237
51.050000	0.000130701
51.000000	0.000131628
50.950000	0.000133018
50.900000	0.000134872
50.850000	0.000136726
50.800000	0.00013858
50.750000	0.00013997
50.700000	0.000141824
50.650000	0.000142751
50.600000	0.000143678
50.550000	0.000145069
50.500000	0.000146459
50.450000	0.000147849
50.400000	0.000150167
50.350000	0.00015063
50.300000	0.000153411
50.250000	0.000154802
50.200000	0.000156192
50.150000	0.000156656
50.100000	0.000157582
50.050000	0.000159436
50.000000	0.000160363
49.950000	0.00016129
49.900000	0.000163144
49.850000	0.000165925
49.800000	0.000168242
49.750000	0.000169169
49.700000	0.00017056
49.650000	0.00017195
49.600000	0.000175195
49.550000	0.000176122
49.500000	0.000177976
49.450000	0.000179829
49.400000	0.00018261
49.350000	0.000184464
49.300000	0.000185855
49.250000	0.000189099
49.200000	0.000190489
49.150000	0.000191416
49.100000	0.000192343
49.050000	0.000194661
49.000000	0.000196515
48.950000	0.000197442
48.900000	0.000200222
48.850000	0.000202076
48.800000	0.000203467
48.750000	0.000205784
48.700000	0.000208565
48.650000	0.000209492
48.600000	0.000209956
48.550000	0.000211809
48.500000	0.000212736
48.450000	0.000213663
48.400000	0.00021459
48.350000	0.000216444
48.300000	0.000219225
48.250000	0.000220615
48.200000	0.000222006
48.150000	0.000223396
48.100000	0.000226177
48.050000	0.000231275
48.000000	0.000233129
47.950000	0.00023591
47.900000	0.000240082
47.850000	0.000242399
47.800000	0.000243789
47.750000	0.00024657
47.700000	0.000248424
47.650000	0.000251205
47.600000	0.000254449
47.550000	0.00025584
47.500000	0.000259548
47.450000	0.000261402
47.400000	0.000264182
47.350000	0.000265573
47.300000	0.00026789
47.250000	0.000269744
47.200000	0.000272062
47.150000	0.000274379
47.100000	0.000276233
47.050000	0.000280404
47.000000	0.000284575
46.950000	0.000286429
46.900000	0.000289674
46.850000	0.000291064
46.800000	0.000293382
46.750000	0.000298016
46.700000	0.000300334
46.650000	0.000304505
46.600000	0.000307286
46.550000	0.00031053
46.500000	0.000312384
46.450000	0.000316555
46.400000	0.000318409
46.350000	0.0003198
46.300000	0.000326288
46.250000	0.00033185
46.200000	0.000335095
46.150000	0.000340193
46.100000	0.000343901
46.050000	0.000348072
46.000000	0.00035317
45.950000	0.000354097
45.900000	0.000356878
45.850000	0.00036244
45.800000	0.000366148
45.750000	0.000368928
45.700000	0.000374027
45.650000	0.000375881
45.600000	0.000380052
45.550000	0.000385614
45.500000	0.000390712
45.450000	0.000393493
45.400000	0.000399518
45.350000	0.000403226
45.300000	0.000408324
45.250000	0.000412032
45.200000	0.00041574
45.150000	0.00041713
45.100000	0.000424082
45.050000	0.000428717
45.000000	0.000431961
44.950000	0.000436133
44.900000	0.000439841
44.850000	0.000444012
44.800000	0.00044911
44.750000	0.000453745
44.700000	0.000457916
44.650000	0.000462551
44.600000	0.000466259
44.550000	0.000470894
44.500000	0.000476919
44.450000	0.000478773
44.400000	0.000482944
44.350000	0.000491287
44.300000	0.000494531
44.250000	0.000499629
44.200000	0.000505654
44.150000	0.000509362
44.100000	0.00052234
44.050000	0.000528365
44.000000	0.000536244
43.950000	0.00054366
43.900000	0.000549221
43.850000	0.00055432
43.800000	0.000560345
43.750000	0.000565907
43.700000	0.000570541
43.650000	0.000574249
43.600000	0.00057842
43.550000	0.000582128
43.500000	0.000583982
43.450000	0.00058908
43.400000	0.000593252
43.350000	0.000597887
43.300000	0.000602985
43.250000	0.000609473
43.200000	0.000615499
43.150000	0.000622451
43.100000	0.000626622
43.050000	0.000631257
43.000000	0.000639136
42.950000	0.000643771
42.900000	0.00065026
42.850000	0.000658139
42.800000	0.000660456
42.750000	0.000665091
42.700000	0.000670653
42.650000	0.000679459
42.600000	0.00068363
42.550000	0.000690119
42.500000	0.00069568
42.450000	0.000700779
42.400000	0.000710512
42.350000	0.000718391
42.300000	0.000722099
42.250000	0.000727197
42.200000	0.000735539
42.150000	0.000744346
42.100000	0.000756396
42.050000	0.000766129
42.000000	0.000774008
41.950000	0.00077957
41.900000	0.000787449
41.850000	0.000795792
41.800000	0.000802744
41.750000	0.000810623
41.700000	0.00081294
41.650000	0.00082221
41.600000	0.000832406
41.550000	0.000839359
41.500000	0.00084492
41.450000	0.000851409
41.400000	0.000857434
41.350000	0.000865313
41.300000	0.000873192
41.250000	0.000879681
41.200000	0.00088617
41.150000	0.00089822
41.100000	0.000902855
41.050000	0.000909807
41.000000	0.000921394
40.950000	0.000928346
40.900000	0.000937616
40.850000	0.000946885
40.800000	0.000953838
40.750000	0.000964034
40.700000	0.000973767
40.650000	0.000979329
40.600000	0.000990916
40.550000	0.000998795
40.500000	0.00100853
40.450000	0.00101872
40.400000	0.0010266
40.350000	0.00103541
40.300000	0.00104236
40.250000	0.00105302
40.200000	0.00106507
40.150000	0.00107388
40.100000	0.00108222
40.050000	0.00109056
40.000000	0.00110261
39.950000	0.00111142
39.900000	0.00112208
39.850000	0.00113181
39.800000	0.00114155
39.750000	0.00115221
39.700000	0.00116565
39.650000	0.00117584
39.600000	0.00118789
39.550000	0.00120133
39.500000	0.00121107
39.450000	0.00121895
39.400000	0.0012361
39.350000	0.00124907
39.300000	0.00125649
39.250000	0.00126715
39.200000	0.00127549
39.150000	0.00128893
39.100000	0.00129959
39.050000	0.0013135
39.000000	0.00132647
38.950000	0.00133945
38.900000	0.00135382
38.850000	0.00136726
38.800000	0.00138395
38.750000	0.00139321
38.700000	0.00140063
38.650000	0.00141222
38.600000	0.00142241
38.550000	0.00143261
38.500000	0.00144234
38.450000	0.00145347
38.400000	0.0014632
38.350000	0.00147154
38.300000	0.00148359
38.250000	0.00149796
38.200000	0.00151187
38.150000	0.00152253
38.100000	0.00153226
38.050000	0.00154477
38.000000	0.00156192
37.950000	0.0015749
37.900000	0.00159158
37.850000	0.0016078
37.800000	0.0016231
37.750000	0.00164257
37.700000	0.00165184
37.650000	0.00166481
37.600000	0.00167686
37.550000	0.00168891
37.500000	0.00170467
37.450000	0.00171765
37.400000	0.00173248
37.350000	0.00174129
37.300000	0.00175426
37.250000	0.0017691
37.200000	0.00178207
37.150000	0.00179598
37.100000	0.00181127
37.050000	0.00182842
37.000000	0.00184093
36.950000	0.00185994
36.900000	0.00187801
36.850000	0.00189562
36.800000	0.00191185
36.750000	0.00192807
36.700000	0.001948
36.650000	0.00196607
36.600000	0.001986
36.550000	0.00200222
36.500000	0.0020203
36.450000	0.00203652
36.400000	0.00205182
36.350000	0.00206665
36.300000	0.00208241
36.250000	0.00209816
36.200000	0.00211439
36.150000	0.00213154
36.100000	0.00215146
36.050000	0.00217093
36.000000	0.00218854
35.950000	0.00220894
35.900000	0.00222423
35.850000	0.00224184
35.800000	0.00225899
35.750000	0.00227707
35.700000	0.00229514
35.650000	0.00231183
35.600000	0.00233129
35.550000	0.00234752
35.500000	0.00236466
35.450000	0.00238645
35.400000	0.00240452
35.350000	0.00242584
35.300000	0.00244763
35.250000	0.00246756
35.200000	0.00249537
35.150000	0.00251808
35.100000	0.00253615
35.050000	0.00255098
35.000000	0.00257369
34.950000	0.00258945
34.900000	0.00261402
34.850000	0.00263348
34.800000	0.0026548
34.750000	0.00268076
34.700000	0.00270254
34.650000	0.0027234
34.600000	0.00274008
34.550000	0.0027665
34.500000	0.00279106
34.450000	0.00281377
34.400000	0.00283741
34.350000	0.00285873
34.300000	0.00288376
34.250000	0.00291018
34.200000	0.00293521
34.150000	0.00295977
34.100000	0.00298341
34.050000	0.00300426
34.000000	0.00302976
33.950000	0.00305293
33.900000	0.00307796
33.850000	0.00310391
33.800000	0.00314145
33.750000	0.0031688
33.700000	0.00319614
33.650000	0.00322488
33.600000	0.00324435
33.550000	0.00326891
33.500000	0.00329857
33.450000	0.00332592
33.400000	0.00335512
33.350000	0.00337412
33.300000	0.00340239
33.250000	0.00343391
33.200000	0.00346496
33.150000	0.00349231
33.100000	0.00352336
33.050000	0.00355117
33.000000	0.00358037
32.950000	0.00361652
32.900000	0.0036485
32.850000	0.00367816
32.800000	0.00370968
32.750000	0.00374583
32.700000	0.00377688
32.650000	0.00380376
32.600000	0.00382694
32.550000	0.00385057
32.500000	0.00388255
32.450000	0.00391361
32.400000	0.00394373
32.350000	0.00397757
32.300000	0.00401047
32.250000	0.00403875
32.200000	0.0040837
32.150000	0.00411754
32.100000	0.00415601
32.050000	0.00418428
32.000000	0.00421997
31.950000	0.00425797
31.900000	0.00428485
31.850000	0.00432054
31.800000	0.00435947
31.750000	0.00439238
31.700000	0.0044239
31.650000	0.00445495
31.600000	0.00448183
31.550000	0.00451242
31.500000	0.00454672
31.450000	0.00458704
31.400000	0.00462227
31.350000	0.00465703
31.300000	0.00469318
31.250000	0.00472608
31.200000	0.0047627
31.150000	0.00479839
31.100000	0.00483778
31.050000	0.00487857
31.000000	0.00492399
30.950000	0.00496339
30.900000	0.0050051
30.850000	0.00505006
30.800000	0.00509131
30.750000	0.00513302
30.700000	0.00517659
30.650000	0.00521135
30.600000	0.00524842
30.550000	0.00528458
30.500000	0.00532073
30.450000	0.0053629
30.400000	0.00539998
30.350000	0.00544169
30.300000	0.00548248
30.250000	0.00552605
30.200000	0.00557379
30.150000	0.00561411
30.100000	0.00565721
30.050000	0.00569753
30.000000	0.00573786
29.950000	0.00578235
29.900000	0.00582777
29.850000	0.00587041
29.800000	0.00591861
29.750000	0.00596867
29.700000	0.00602243
29.650000	0.00607388
29.600000	0.00612023
29.550000	0.00616704
29.500000	0.00621802
29.450000	0.006269
29.400000	0.0063223
29.350000	0.00637143
29.300000	0.00643076
29.250000	0.00648267
29.200000	0.00652623
29.150000	0.00657675
29.100000	0.00662495
29.050000	0.00668103
29.000000	0.00673665
28.950000	0.00678022
28.900000	0.00683445
28.850000	0.00689238
28.800000	0.00694568
28.750000	0.0070013
28.700000	0.00705228
28.650000	0.00710929
28.600000	0.00716259
28.550000	0.00721774
28.500000	0.0072729
28.450000	0.00732481
28.400000	0.0073883
28.350000	0.00744438
28.300000	0.00749861
28.250000	0.00756303
28.200000	0.00761772
28.150000	0.00767427
28.100000	0.00774008
28.050000	0.00779894
28.000000	0.00786105
27.950000	0.0079162
27.900000	0.00798063
27.850000	0.00804551
27.800000	0.00810623
27.750000	0.00816416
27.700000	0.00823369
27.650000	0.00830599
27.600000	0.00837273
27.550000	0.0084353
27.500000	0.0084974
27.450000	0.00855349
27.400000	0.00861605
27.350000	0.00868511
27.300000	0.00875185
27.250000	0.00880933
27.200000	0.00888395
27.150000	0.00896181
27.100000	0.00903319
27.050000	0.00910039
27.000000	0.00917037
26.950000	0.00924221
26.900000	0.00930942
26.850000	0.00938496
26.800000	0.00945727
26.750000	0.00952818
26.700000	0.00959121
26.650000	0.00966352
26.600000	0.00973767
26.550000	0.00982063
26.500000	0.00989016
26.450000	0.00995782
26.400000	0.0100297
26.350000	0.0101061
26.300000	0.0101826
26.250000	0.0102623
26.200000	0.0103388
26.150000	0.0104167
26.100000	0.0104941
26.050000	0.0105705
26.000000	0.0106456
25.950000	0.0107189
25.900000	0.0108051
25.850000	0.010901
25.800000	0.0109891
25.750000	0.0110841
25.700000	0.0111638
25.650000	0.0112472
25.600000	0.0113251
25.550000	0.011421
25.500000	0.0114998
25.450000	0.0115865
25.400000	0.0116834
25.350000	0.0117659
25.300000	0.0118534
25.250000	0.0119485
25.200000	0.0120337
25.150000	0.0121264
25.100000	0.0122196
25.050000	0.0123007
25.000000	0.0123874
24.950000	0.0124791
24.900000	0.012576
24.850000	0.0126664
24.800000	0.0127665
24.750000	0.0128583
24.700000	0.0129524
24.650000	0.0130585
24.600000	0.0131572
24.550000	0.0132383
24.500000	0.0133357
24.450000	0.0134307
24.400000	0.0135289
24.350000	0.0136364
24.300000	0.0137366
24.250000	0.0138464
24.200000	0.0139465
24.150000	0.0140476
24.100000	0.0141588
24.050000	0.0142635
24.000000	0.0143669
23.950000	0.0144809
23.900000	0.0145801
23.850000	0.0146932
23.800000	0.0147933
23.750000	0.0149105
23.700000	0.0150158
23.650000	0.0151122
23.600000	0.0152354
23.550000	0.0153485
23.500000	0.0154579
23.450000	0.0155798
23.400000	0.0156883
23.350000	0.0157972
23.300000	0.0159168
23.250000	0.0160298
23.200000	0.0161568
23.150000	0.0162792
23.100000	0.0163983
23.050000	0.0165202
23.000000	0.0166328
22.950000	0.0167594
22.900000	0.0168794
22.850000	0.0169976
22.800000	0.017126
22.750000	0.0172576
22.700000	0.0173878
22.650000	0.0175218
22.600000	0.0176377
22.550000	0.0177586
22.500000	0.0178944
22.450000	0.0180311
22.400000	0.0181628
22.350000	0.0182986
22.300000	0.0184293
22.250000	0.0185767
22.200000	0.0187208
22.150000	0.0188566
22.100000	0.0189933
22.050000	0.0191393
22.000000	0.019283
21.950000	0.0194276
21.900000	0.0195657
21.850000	0.0197154
21.800000	0.0198545
21.750000	0.0199824
21.700000	0.020127
21.650000	0.020279
21.600000	0.0204329
21.550000	0.0205761
21.500000	0.0207332
21.450000	0.0208876
21.400000	0.0210442
21.350000	0.0211851
21.300000	0.0213432
21.250000	0.0215077
21.200000	0.0216699
21.150000	0.0218173
21.100000	0.0219707
21.050000	0.0221232
21.000000	0.0222859
20.950000	0.0224569
20.900000	0.0226191
20.850000	0.0227799
20.800000	0.0229236
20.750000	0.0230937
20.700000	0.0232643
20.650000	0.0234376
20.600000	0.0236239
20.550000	0.0237885
20.500000	0.0239465
20.450000	0.0241222
20.400000	0.02429
20.350000	0.02446
20.300000	0.0246561
20.250000	0.0248392
20.200000	0.0250134
20.150000	0.0251947
20.100000	0.0253671
20.050000	0.0255529
20.000000	0.0257341
19.950000	0.0259154
19.900000	0.0261031
19.850000	0.026282
19.800000	0.0264553
19.750000	0.0266551
19.700000	0.0268539
19.650000	0.0270342
19.600000	0.0272488
19.550000	0.0274476
19.500000	0.0276349
19.450000	0.0278244
19.400000	0.0280251
19.350000	0.0282355
19.300000	0.0284302
19.250000	0.0286434
19.200000	0.0288381
19.150000	0.0290323
19.100000	0.0292441
19.050000	0.0294531
19.000000	0.0296695
18.950000	0.0298693
18.900000	0.0300802
18.850000	0.0302989
18.800000	0.0305052
18.750000	0.0307207
18.700000	0.0309436
18.650000	0.0311466
18.600000	0.0313649
18.550000	0.0315999
18.500000	0.0318103
18.450000	0.0320198
18.400000	0.0322423
18.350000	0.0324773
18.300000	0.0326923
18.250000	0.0329148
18.200000	0.0331401
18.150000	0.0333672
18.100000	0.0336165
18.050000	0.0338631
18.000000	0.0341087
17.950000	0.0343451
17.900000	0.0345745
17.850000	0.0348243
17.800000	0.0350496
17.750000	0.0353045
17.700000	0.0355409
17.650000	0.035799
17.600000	0.0360563
17.550000	0.0363084
17.500000	0.0365754
17.450000	0.0368363
17.400000	0.037087
17.350000	0.0373447
17.300000	0.0376108
17.250000	0.0378944
17.200000	0.0381595
17.150000	0.0384423
17.100000	0.0387254
17.050000	0.038991
17.000000	0.0392649
16.950000	0.0395393
16.900000	0.0398369
16.850000	0.0401205
16.800000	0.0403958
16.750000	0.0406883
16.700000	0.0409872
16.650000	0.0412588
16.600000	0.0415508
16.550000	0.0418368
16.500000	0.0421468
16.450000	0.042443
16.400000	0.0427405
16.350000	0.0430474
16.300000	0.0433482
16.250000	0.0436619
16.200000	0.04396
16.150000	0.0442649
16.100000	0.0445662
16.050000	0.0448869
16.000000	0.0452215
15.950000	0.0455613
15.900000	0.0458699
15.850000	0.0461911
15.800000	0.0465133
15.750000	0.0468618
15.700000	0.0472094
15.650000	0.0475324
15.600000	0.047861
15.550000	0.0482036
15.500000	0.0485614
15.450000	0.0489169
15.400000	0.0492557
15.350000	0.0496162
15.300000	0.0499629
15.250000	0.0503059
15.200000	0.0506776
15.150000	0.0510498
15.100000	0.0513997
15.050000	0.0517524
15.000000	0.0521237
14.950000	0.0524977
14.900000	0.0528703
14.850000	0.0532216
14.800000	0.0535845
14.750000	0.0539396
14.700000	0.0543205
14.650000	0.0546895
14.600000	0.0550732
14.550000	0.0554857
14.500000	0.0558871
14.450000	0.056294
14.400000	0.0567005
14.350000	0.0570945
14.300000	0.0575167
14.250000	0.0579204
14.200000	0.058318
14.150000	0.0587338
14.100000	0.059163
14.050000	0.0596005
14.000000	0.0600176
13.950000	0.0604426
13.900000	0.060863
13.850000	0.0613079
13.800000	0.0617153
13.750000	0.0621719
13.700000	0.0626047
13.650000	0.0630627
13.600000	0.0635081
13.550000	0.0639646
13.500000	0.0644188
13.450000	0.0648929
13.400000	0.0653675
13.350000	0.065818
13.300000	0.0662611
13.250000	0.0667339
13.200000	0.0672001
13.150000	0.0676868
13.100000	0.0681618
13.050000	0.0686318
13.000000	0.0691073
12.950000	0.0695796
12.900000	0.0700881
12.850000	0.070571
12.800000	0.0710706
12.750000	0.0715494
12.700000	0.0720537
12.650000	0.0725454
12.600000	0.0730724
12.550000	0.0736049
12.500000	0.0741379
12.450000	0.0746561
12.400000	0.0751682
12.350000	0.0756961
12.300000	0.0762393
12.250000	0.0767742
12.200000	0.0773053
12.150000	0.0778328
12.100000	0.0783815
12.050000	0.0789247
12.000000	0.0794888
11.950000	0.0800616
11.900000	0.0806136
11.850000	0.0811721
11.800000	0.0817492
11.750000	0.0823369
11.700000	0.0828884
11.650000	0.0834775
11.600000	0.0840717
11.550000	0.0846649
11.500000	0.0852776
11.450000	0.0858806
11.400000	0.0864827
11.350000	0.087107
11.300000	0.087735
11.250000	0.0883519
11.200000	0.0889604
11.150000	0.089588
11.100000	0.0902294
11.050000	0.0908602
11.000000	0.0914901
10.950000	0.0921538
10.900000	0.0928119
10.850000	0.0934441
10.800000	0.0940763
10.750000	0.0947405
10.700000	0.0953791
10.650000	0.096028
10.600000	0.0966898
10.550000	0.0973466
10.500000	0.0980233
10.450000	0.0987217
10.400000	0.0993915
10.350000	0.100082
10.300000	0.100817
10.250000	0.101538
10.200000	0.102252
10.150000	0.102972
10.100000	0.1037
10.050000	0.10446
10.000000	0.105174
9.950000	0.10591
9.900000	0.106677
9.850000	0.10743
9.800000	0.108151
9.750000	0.108875
9.700000	0.109645
9.650000	0.110406
9.600000	0.111161
9.550000	0.11196
9.500000	0.112754
9.450000	0.113547
9.400000	0.114366
9.350000	0.115157
9.300000	0.115951
9.250000	0.116748
9.200000	0.117583
9.150000	0.118393
9.100000	0.119233
9.050000	0.120088
9.000000	0.120948
8.950000	0.121823
8.900000	0.122693
8.850000	0.123566
8.800000	0.124401
8.750000	0.125248
8.700000	0.126132
8.650000	0.127031
8.600000	0.127924
8.550000	0.12883
8.500000	0.129741
8.450000	0.130679
8.400000	0.131585
8.350000	0.132533
8.300000	0.133454
8.250000	0.134378
8.200000	0.135311
8.150000	0.136256
8.100000	0.137227
8.050000	0.138153
8.000000	0.13911
7.950000	0.140054
7.900000	0.141062
7.850000	0.142018
7.800000	0.143043
7.750000	0.14408
7.700000	0.145084
7.650000	0.146075
7.600000	0.147123
7.550000	0.148124
7.500000	0.14914
7.450000	0.150209
7.400000	0.151264
7.350000	0.152315
7.300000	0.153431
7.250000	0.154505
7.200000	0.155562
7.150000	0.156657
7.100000	0.157765
7.050000	0.158855
7.000000	0.159912
6.950000	0.161069
6.900000	0.162178
6.850000	0.163295
6.800000	0.164447
6.750000	0.165598
6.700000	0.166737
6.650000	0.167879
6.600000	0.169042
6.550000	0.17027
6.500000	0.171463
6.450000	0.172645
6.400000	0.173796
6.350000	0.17502
6.300000	0.176263
6.250000	0.177526
6.200000	0.178783
6.150000	0.180056
6.100000	0.181356
6.050000	0.182628
6.000000	0.183934
5.950000	0.185234
5.900000	0.186501
5.850000	0.187797
5.800000	0.189073
5.750000	0.190387
5.700000	0.191739
5.650000	0.193103
5.600000	0.194465
5.550000	0.195845
5.500000	0.197243
5.450000	0.198594
5.400000	0.199978
5.350000	0.201373
5.300000	0.202812
5.250000	0.204199
5.200000	0.205636
5.150000	0.20704
5.100000	0.208481
5.050000	0.209913
5.000000	0.21141
4.950000	0.212885
4.900000	0.214384
4.850000	0.215934
4.800000	0.217408
4.750000	0.218861
4.700000	0.220348
4.650000	0.221897
4.600000	0.223445
4.550000	0.224991
4.500000	0.226583
4.450000	0.228095
4.400000	0.229676
4.350000	0.231254
4.300000	0.232836
4.250000	0.234465
4.200000	0.236035
4.150000	0.23766
4.100000	0.239302
4.050000	0.240939
4.000000	0.242571
3.950000	0.244273
3.900000	0.245916
3.850000	0.24763
3.800000	0.249355
3.750000	0.25106
3.700000	0.252806
3.650000	0.254569
3.600000	0.256326
3.550000	0.258061
3.500000	0.259867
3.450000	0.261653
3.400000	0.26345
3.350000	0.265284
3.300000	0.267135
3.250000	0.268967
3.200000	0.270821
3.150000	0.272656
3.100000	0.274559
3.050000	0.276465
3.000000	0.27839
2.950000	0.28024
2.900000	0.282139
2.850000	0.284118
2.800000	0.286104
2.750000	0.288065
2.700000	0.290069
2.650000	0.292087
2.600000	0.294037
2.550000	0.296062
2.500000	0.298099
2.450000	0.30011
2.400000	0.3022
2.350000	0.304246
2.300000	0.306328
2.250000	0.308461
2.200000	0.310567
2.150000	0.312746
2.100000	0.314889
2.050000	0.317013
2.000000	0.319159
1.950000	0.321339
1.900000	0.323554
1.850000	0.325766
1.800000	0.328041
1.750000	0.330251
1.700000	0.332551
1.650000	0.334891
1.600000	0.337282
1.550000	0.339568
1.500000	0.341913
1.450000	0.344233
1.400000	0.346612
1.350000	0.34902
1.300000	0.351425
1.250000	0.353888
1.200000	0.356342
1.150000	0.358794
1.100000	0.361289
1.050000	0.363763
1.000000	0.366212
0.950000	0.368687
0.900000	0.371291
0.850000	0.373821
0.800000	0.376461
0.750000	0.379137
0.700000	0.381789
0.650000	0.384438
0.600000	0.38711
0.550000	0.389817
0.500000	0.392562
0.450000	0.395294
0.400000	0.398021
0.350000	0.400821
0.300000	0.403643
0.250000	0.406502
0.200000	0.409363
0.150000	0.412279
0.100000	0.41514
0.050000	0.41808
0.000000	0.421104
-0.050000	0.424036
-0.100000	0.427066
-0.150000	0.430039
-0.200000	0.433153
-0.250000	0.436155
-0.300000	0.439279
-0.350000	0.442442
-0.400000	0.44565
-0.450000	0.448843
-0.500000	0.45203
-0.550000	0.455258
-0.600000	0.458496
-0.650000	0.461838
-0.700000	0.465126
-0.750000	0.468484
-0.800000	0.471803
-0.850000	0.475187
-0.900000	0.478595
-0.950000	0.482029
-1.000000	0.485452
-1.050000	0.488972
-1.100000	0.492433
-1.150000	0.495863
-1.200000	0.499307
-1.250000	0.502886
-1.300000	0.506385
-1.350000	0.509951
-1.400000	0.513497
-1.450000	0.517051
-1.500000	0.520566
-1.550000	0.524192
-1.600000	0.527684
-1.650000	0.53123
-1.700000	0.534786
-1.750000	0.53836
-1.800000	0.541877
-1.850000	0.545479
-1.900000	0.549065
-1.950000	0.552662
-2.000000	0.556224
-2.050000	0.559876
-2.100000	0.56348
-2.150000	0.567037
-2.200000	0.570664
-2.250000	0.574244
-2.300000	0.577808
-2.350000	0.581338
-2.400000	0.58493
-2.450000	0.588427
-2.500000	0.591955
-2.550000	0.595515
-2.600000	0.599112
-2.650000	0.602619
-2.700000	0.606085
-2.750000	0.609554
-2.800000	0.613088
-2.850000	0.616625
-2.900000	0.620139
-2.950000	0.623471
-3.000000	0.626871
-3.050000	0.63033
-3.100000	0.633701
-3.150000	0.637076
-3.200000	0.64052
-3.250000	0.643923
-3.300000	0.647301
-3.350000	0.650647
-3.400000	0.653944
-3.450000	0.65725
-3.500000	0.660588
-3.550000	0.663839
-3.600000	0.667102
-3.650000	0.670343
-3.700000	0.673552
-3.750000	0.676692
-3.800000	0.679858
-3.850000	0.683039
-3.900000	0.686049
-3.950000	0.689187
-4.000000	0.692303
-4.050000	0.69541
-4.100000	0.69849
-4.150000	0.701586
-4.200000	0.704651
-4.250000	0.707605
-4.300000	0.710627
-4.350000	0.713653
-4.400000	0.716554
-4.450000	0.719515
-4.500000	0.722468
-4.550000	0.725388
-4.600000	0.728275
-4.650000	0.731119
-4.700000	0.733974
-4.750000	0.736769
-4.800000	0.739587
-4.850000	0.742327
-4.900000	0.74508
-4.950000	0.747813
-5.000000	0.750512
-5.050000	0.753144
-5.100000	0.75584
-5.150000	0.758474
-5.200000	0.761104
-5.250000	0.763669
-5.300000	0.7662
-5.350000	0.768826
-5.400000	0.771415
-5.450000	0.773954
-5.500000	0.776443
-5.550000	0.778931
-5.600000	0.781427
-5.650000	0.783852
-5.700000	0.786304
-5.750000	0.788715
-5.800000	0.791123
-5.850000	0.793535
-5.900000	0.795835
-5.950000	0.798139
-6.000000	0.800456
-6.050000	0.802696
-6.100000	0.804987
-6.150000	0.807223
-6.200000	0.809481
-6.250000	0.811712
-6.300000	0.813915
-6.350000	0.816061
-6.400000	0.818206
-6.450000	0.820348
-6.500000	0.822428
-6.550000	0.824506
-6.600000	0.82657
-6.650000	0.828579
-6.700000	0.830601
-6.750000	0.832544
-6.800000	0.834603
-6.850000	0.836536
-6.900000	0.8385
-6.950000	0.840457
-7.000000	0.842433
-7.050000	0.844286
-7.100000	0.846177
-7.150000	0.84801
-7.200000	0.849894
-7.250000	0.851782
-7.300000	0.853561
-7.350000	0.855298
-7.400000	0.857055
-7.450000	0.858843
-7.500000	0.860564
-7.550000	0.862309
-7.600000	0.864017
-7.650000	0.865686
-7.700000	0.867333
-7.750000	0.869015
-7.800000	0.870681
-7.850000	0.87226
-7.900000	0.873891
-7.950000	0.875477
-8.000000	0.877056
-8.050000	0.878634
-8.100000	0.880175
-8.150000	0.881686
-8.200000	0.883209
-8.250000	0.884753
-8.300000	0.886235
-8.350000	0.887687
-8.400000	0.889123
-8.450000	0.890539
-8.500000	0.891961
-8.550000	0.893331
-8.600000	0.894728
-8.650000	0.896089
-8.700000	0.897425
-8.750000	0.898772
-8.800000	0.900144
-8.850000	0.901471
-8.900000	0.90277
-8.950000	0.904051
-9.000000	0.905294
-9.050000	0.906541
-9.100000	0.907819
-9.150000	0.909068
-9.200000	0.910299
-9.250000	0.911486
-9.300000	0.912689
-9.350000	0.913847
-9.400000	0.914992
-9.450000	0.916146
-9.500000	0.91731
-9.550000	0.918459
-9.600000	0.919592
-9.650000	0.920696
-9.700000	0.921759
-9.750000	0.922821
-9.800000	0.923863
-9.850000	0.924885
-9.900000	0.925937
-9.950000	1
&
235.950000	3.36689e-22
235.900000	3.40409e-22
235.850000	3.4417e-22
235.800000	3.47973e-22
235.750000	3.51818e-22
235.700000	3.55706e-22
235.650000	3.59636e-22
235.600000	3.6361e-22
235.550000	3.67627e-22
235.500000	3.7169e-22
235.450000	3.75797e-22
235.400000	3.79949e-22
235.350000	3.84147e-22
235.300000	3.88392e-22
235.250000	3.92683e-22
235.200000	3.97022e-22
235.150000	4.01409e-22
235.100000	4.05844e-22
235.050000	4.10329e-22
235.000000	4.14862e-22
234.950000	4.19446e-22
234.900000	4.24081e-22
234.850000	4.28767e-22
234.800000	4.33504e-22
234.750000	4.38294e-22
234.700000	4.43137e-22
234.650000	4.48034e-22
234.600000	4.52984e-22
234.550000	4.57989e-22
234.500000	4.6305e-22
234.450000	4.68166e-22
234.400000	4.73339e-22
234.350000	4.78569e-22
234.300000	4.83857e-22
234.250000	4.89203e-22
234.200000	4.94609e-22
234.150000	5.00074e-22
234.100000	5.05599e-22
234.050000	5.11186e-22
234.000000	5.16834e-22
233.950000	5.22544e-22
233.900000	5.28318e-22
233.850000	5.34156e-22
233.800000	5.40058e-22
233.750000	5.46025e-22
233.700000	5.52058e-22
233.650000	5.58158e-22
233.600000	5.64325e-22
233.550000	5.7056e-22
233.500000	5.76865e-22
233.450000	5.83238e-22
233.400000	5.89683e-22
233.350000	5.96198e-22
233.300000	6.02786e-22
233.250000	6.09446e-22
233.200000	6.1618e-22
233.150000	6.22988e-22
233.100000	6.29872e-22
233.050000	6.36831e-22
233.000000	6.43868e-22
232.950000	6.50982e-22
232.900000	6.58175e-22
232.850000	6.65447e-22
232.800000	6.72799e-22
232.750000	6.80233e-22
232.700000	6.87749e-22
232.650000	6.95348e-22
232.600000	7.03031e-22
232.550000	7.10799e-22
232.500000	7.18653e-22
232.450000	7.26593e-22
232.400000	7.34621e-22
232.350000	7.42738e-22
232.300000	7.50945e-22
232.250000	7.59242e-22
232.200000	7.67631e-22
232.150000	7.76112e-22
232.100000	7.84688e-22
232.050000	7.93358e-22
232.000000	8.02123e-22
231.950000	8.10986e-22
231.900000	8.19947e-22
231.850000	8.29006e-22
231.800000	8.38166e-22
231.750000	8.47427e-22
231.700000	8.5679e-22
231.650000	8.66257e-22
231.600000	8.75828e-22
231.550000	8.85505e-22
231.500000	8.95289e-22
231.450000	9.05181e-22
231.400000	9.15182e-22
231.350000	9.25294e-22
231.300000	9.35517e-22
231.250000	9.45854e-22
231.200000	9.56304e-22
231.150000	9.6687e-22
231.100000	9.77553e-22
231.050000	9.88354e-22
231.000000	9.99274e-22
230.950000	1.01032e-21
230.900000	1.02148e-21
230.850000	1.03276e-21
230.800000	1.04418e-21
230.750000	1.05571e-21
230.700000	1.06738e-21
230.650000	1.07917e-21
230.600000	1.09109e-21
230.550000	1.10315e-21
230.500000	1.11534e-21
230.450000	1.12766e-21
230.400000	1.14012e-21
230.350000	1.15272e-21
230.300000	1.16545e-21
230.250000	1.17833e-21
230.200000	1.19135e-21
230.150000	1.20451e-21
230.100000	1.21782e-21
230.050000	1.23128e-21
230.000000	1.24488e-21
229.950000	1.25863e-21
229.900000	1.27254e-21
229.850000	1.2866e-21
229.800000	1.30082e-21
229.750000	1.31519e-21
229.700000	1.32972e-21
229.650000	1.34441e-21
229.600000	1.35926e-21
229.550000	1.37428e-21
229.500000	1.38947e-21
229.450000	1.40482e-21
229.400000	1.42034e-21
229.350000	1.43603e-21
229.300000	1.4519e-21
229.250000	1.46794e-21
229.200000	1.48416e-21
229.150000	1.50056e-21
229.100000	1.51714e-21
229.050000	1.5339e-21
229.000000	1.55085e-21
228.950000	1.56798e-21
228.900000	1.5853e-21
228.850000	1.60282e-21
228.800000	1.62053e-21
228.750000	1.63843e-21
228.700000	1.65654e-21
228.650000	1.67484e-21
228.600000	1.69334e-21
228.550000	1.71205e-21
228.500000	1.73097e-21
228.450000	1.75009e-21
228.400000	1.76943e-21
228.350000	1.78898e-21
228.300000	1.80874e-21
228.250000	1.82873e-21
228.200000	1.84893e-21
228.150000	1.86936e-21
228.100000	1.89001e-21
228.050000	1.9109e-21
228.000000	1.93201e-21
227.950000	1.95335e-21
227.900000	1.97494e-21
227.850000	1.99676e-21
227.800000	2.01882e-21
227.750000	2.04112e-21
227.700000	2.06367e-21
227.650000	2.08647e-21
227.600000	2.10952e-21
227.550000	2.13283e-21
227.500000	2.1564e-21
227.450000	2.18022e-21
227.400000	2.20431e-21
227.350000	2.22866e-21
227.300000	2.25329e-21
227.250000	2.27818e-21
227.200000	2.30335e-21
227.150000	2.3288e-21
227.100000	2.35453e-21
227.050000	2.38054e-21
227.000000	2.40684e-21
226.950000	2.43344e-21
226.900000	2.46032e-21
226.850000	2.4875e-21
226.800000	2.51499e-21
226.750000	2.54277e-21
226.700000	2.57087e-21
226.650000	2.59927e-21
226.600000	2.62799e-21
226.550000	2.65702e-21
226.500000	2.68638e-21
226.450000	2.71606e-21
226.400000	2.74607e-21
226.350000	2.77641e-21
226.300000	2.80708e-21
226.250000	2.83809e-21
226.200000	2.86945e-21
226.150000	2.90115e-21
226.100000	2.9332e-21
226.050000	2.96561e-21
226.000000	2.99838e-21
225.950000	3.0315e-21
225.900000	3.06499e-21
225.850000	3.09886e-21
225.800000	3.13309e-21
225.750000	3.16771e-21
225.700000	3.20271e-21
225.650000	3.23809e-21
225.600000	3.27387e-21
225.550000	3.31004e-21
225.500000	3.34661e-21
225.450000	3.38358e-21
225.400000	3.42096e-21
225.350000	3.45876e-21
225.300000	3.49697e-21
225.250000	3.53561e-21
225.200000	3.57467e-21
225.150000	3.61416e-21
225.100000	3.65409e-21
225.050000	3.69446e-21
225.000000	3.73528e-21
224.950000	3.77655e-21
224.900000	3.81827e-21
224.850000	3.86045e-21
224.800000	3.9031e-21
224.750000	3.94623e-21
224.700000	3.98982e-21
224.650000	4.0339e-21
224.600000	4.07847e-21
224.550000	4.12353e-21
224.500000	4.16909e-21
224.450000	4.21515e-21
224.400000	4.26172e-21
224.350000	4.3088e-21
224.300000	4.3564e-21
224.250000	4.40453e-21
224.200000	4.45319e-21
224.150000	4.50239e-21
224.100000	4.55213e-21
224.050000	4.60243e-21
224.000000	4.65327e-21
223.950000	4.70468e-21
223.900000	4.75666e-21
223.850000	4.80921e-21
223.800000	4.86234e-21
223.750000	4.91606e-21
223.700000	4.97037e-21
223.650000	5.02529e-21
223.600000	5.08081e-21
223.550000	5.13694e-21
223.500000	5.19369e-21
223.450000	5.25107e-21
223.400000	5.30908e-21
223.350000	5.36774e-21
223.300000	5.42704e-21
223.250000	5.487e-21
223.200000	5.54762e-21
223.150000	5.60891e-21
223.100000	5.67087e-21
223.050000	5.73352e-21
223.000000	5.79687e-21
222.950000	5.86091e-21
222.900000	5.92566e-21
222.850000	5.99112e-21
222.800000	6.05731e-21
222.750000	6.12423e-21
222.700000	6.19189e-21
222.650000	6.2603e-21
222.600000	6.32946e-21
222.550000	6.39939e-21
222.500000	6.47009e-21
222.450000	6.54157e-21
222.400000	6.61384e-21
222.350000	6.6869e-21
222.300000	6.76078e-21
222.250000	6.83547e-21
222.200000	6.91099e-21
222.150000	6.98734e-21
222.100000	7.06453e-21
222.050000	7.14258e-21
222.000000	7.22149e-21
221.950000	7.30127e-21
221.900000	7.38193e-21
221.850000	7.46348e-21
221.800000	7.54594e-21
221.750000	7.6293e-21
221.700000	7.71359e-21
221.650000	7.7988e-21
221.600000	7.88496e-21
221.550000	7.97207e-21
221.500000	8.06015e-21
221.450000	8.14919e-21
221.400000	8.23922e-21
221.350000	8.33024e-21
221.300000	8.42227e-21
221.250000	8.51532e-21
221.200000	8.60939e-21
221.150000	8.7045e-21
221.100000	8.80067e-21
221.050000	8.89789e-21
221.000000	8.99619e-21
220.950000	9.09558e-21
220.900000	9.19606e-21
220.850000	9.29766e-21
220.800000	9.40037e-21
220.750000	9.50422e-21
220.700000	9.60922e-21
220.650000	9.71538e-21
220.600000	9.82271e-21
220.550000	9.93123e-21
220.500000	1.00409e-20
220.450000	1.01519e-20
220.400000	1.0264e-20
220.350000	1.03774e-20
220.300000	1.04921e-20
220.250000	1.0608e-20
220.200000	1.07252e-20
220.150000	1.08436e-20
220.100000	1.09634e-20
220.050000	1.10846e-20
220.000000	1.1207e-20
219.950000	1.13308e-20
219.900000	1.1456e-20
219.850000	1.15826e-20
219.800000	1.17105e-20
219.750000	1.18399e-20
219.700000	1.19707e-20
219.650000	1.21029e-20
219.600000	1.22366e-20
219.550000	1.23718e-20
219.500000	1.25085e-20
219.450000	1.26467e-20
219.400000	1.27864e-20
219.350000	1.29276e-20
219.300000	1.30705e-20
219.250000	1.32149e-20
219.200000	1.33608e-20
219.150000	1.35084e-20
219.100000	1.36577e-20
219.050000	1.38086e-20
219.000000	1.39611e-20
218.950000	1.41153e-20
218.900000	1.42713e-20
218.850000	1.44289e-20
218.800000	1.45883e-20
218.750000	1.47495e-20
218.700000	1.49124e-20
218.650000	1.50772e-20
218.600000	1.52437e-20
218.550000	1.54121e-20
218.500000	1.55824e-20
218.450000	1.57545e-20
218.400000	1.59286e-20
218.350000	1.61045e-20
218.300000	1.62824e-20
218.250000	1.64623e-20
218.200000	1.66442e-20
218.150000	1.68281e-20
218.100000	1.7014e-20
218.050000	1.72019e-20
218.000000	1.73919e-20
217.950000	1.75841e-20
217.900000	1.77783e-20
217.850000	1.79747e-20
217.800000	1.81733e-20
217.750000	1.83741e-20
217.700000	1.8577e-20
217.650000	1.87823e-20
217.600000	1.89897e-20
217.550000	1.91995e-20
217.500000	1.94116e-20
217.450000	1.96261e-20
217.400000	1.98429e-20
217.350000	2.00621e-20
217.300000	2.02837e-20
217.250000	2.05078e-20
217.200000	2.07343e-20
217.150000	2.09634e-20
217.100000	2.1195e-20
217.050000	2.14291e-20
217.000000	2.16658e-20
216.950000	2.19052e-20
216.900000	2.21472e-20
216.850000	2.23918e-20
216.800000	2.26392e-20
216.750000	2.28893e-20
216.700000	2.31421e-20
216.650000	2.33978e-20
216.600000	2.36563e-20
216.550000	2.39176e-20
216.500000	2.41818e-20
216.450000	2.44489e-20
216.400000	2.4719e-20
216.350000	2.49921e-20
216.300000	2.52682e-20
216.250000	2.55473e-20
216.200000	2.58295e-20
216.150000	2.61149e-20
216.100000	2.64033e-20
216.050000	2.6695e-20
216.000000	2.69899e-20
215.950000	2.72881e-20
215.900000	2.75895e-20
215.850000	2.78943e-20
215.800000	2.82024e-20
215.750000	2.8514e-20
215.700000	2.8829e-20
215.650000	2.91474e-20
215.600000	2.94694e-20
215.550000	2.9795e-20
215.500000	3.01241e-20
215.450000	3.04569e-20
215.400000	3.07933e-20
215.350000	3.11335e-20
215.300000	3.14774e-20
215.250000	3.18251e-20
215.200000	3.21767e-20
215.150000	3.25321e-20
215.100000	3.28915e-20
215.050000	3.32549e-20
215.000000	3.36222e-20
214.950000	3.39936e-20
214.900000	3.43691e-20
214.850000	3.47488e-20
214.800000	3.51327e-20
214.750000	3.55208e-20
214.700000	3.59131e-20
214.650000	3.63099e-20
214.600000	3.6711e-20
214.550000	3.71165e-20
214.500000	3.75265e-20
214.450000	3.7941e-20
214.400000	3.83602e-20
214.350000	3.87839e-20
214.300000	3.92123e-20
214.250000	3.96455e-20
214.200000	4.00835e-20
214.150000	4.05262e-20
214.100000	4.09739e-20
214.050000	4.14265e-20
214.000000	4.18842e-20
213.950000	4.23468e-20
213.900000	4.28146e-20
213.850000	4.32876e-20
213.800000	4.37657e-20
213.750000	4.42492e-20
213.700000	4.4738e-20
213.650000	4.52322e-20
213.600000	4.57318e-20
213.550000	4.6237e-20
213.500000	4.67478e-20
213.450000	4.72642e-20
213.400000	4.77863e-20
213.350000	4.83141e-20
213.300000	4.88478e-20
213.250000	4.93874e-20
213.200000	4.9933e-20
213.150000	5.04846e-20
213.100000	5.10422e-20
213.050000	5.16061e-20
213.000000	5.21761e-20
212.950000	5.27525e-20
212.900000	5.33352e-20
212.850000	5.39244e-20
212.800000	5.452e-20
212.750000	5.51223e-20
212.700000	5.57312e-20
212.650000	5.63468e-20
212.600000	5.69692e-20
212.550000	5.75985e-20
212.500000	5.82348e-20
212.450000	5.88781e-20
212.400000	5.95285e-20
212.350000	6.0186e-20
212.300000	6.08508e-20
212.250000	6.1523e-20
212.200000	6.22026e-20
212.150000	6.28897e-20
212.100000	6.35844e-20
212.050000	6.42868e-20
212.000000	6.49969e-20
211.950000	6.57149e-20
211.900000	6.64408e-20
211.850000	6.71747e-20
211.800000	6.79167e-20
211.750000	6.8667e-20
211.700000	6.94255e-20
211.650000	7.01923e-20
211.600000	7.09677e-20
211.550000	7.17516e-20
211.500000	7.25442e-20
211.450000	7.33455e-20
211.400000	7.41557e-20
211.350000	7.49749e-20
211.300000	7.5803e-20
211.250000	7.66404e-20
211.200000	7.74869e-20
211.150000	7.83429e-20
211.100000	7.92082e-20
211.050000	8.00832e-20
211.000000	8.09678e-20
210.950000	8.18622e-20
210.900000	8.27664e-20
210.850000	8.36807e-20
210.800000	8.4605e-20
210.750000	8.55396e-20
210.700000	8.64844e-20
210.650000	8.74397e-20
210.600000	8.84056e-20
210.550000	8.93821e-20
210.500000	9.03694e-20
210.450000	9.13677e-20
210.400000	9.23769e-20
210.350000	9.33973e-20
210.300000	9.44289e-20
210.250000	9.5472e-20
210.200000	9.65266e-20
210.150000	9.75928e-20
210.100000	9.86708e-20
210.050000	9.97607e-20
210.000000	1.00863e-19
209.950000	1.01977e-19
209.900000	1.03103e-19
209.850000	1.04242e-19
209.800000	1.05394e-19
209.750000	1.06558e-19
209.700000	1.07735e-19
209.650000	1.08925e-19
209.600000	1.10128e-19
209.550000	1.11344e-19
209.500000	1.12574e-19
209.450000	1.13818e-19
209.400000	1.15075e-19
209.350000	1.16346e-19
209.300000	1.17631e-19
209.250000	1.1893e-19
209.200000	1.20244e-19
209.150000	1.21572e-19
209.100000	1.22915e-19
209.050000	1.24273e-19
209.000000	1.25646e-19
208.950000	1.27033e-19
208.900000	1.28437e-19
208.850000	1.29855e-19
208.800000	1.3129e-19
208.750000	1.3274e-19
208.700000	1.34206e-19
208.650000	1.35688e-19
208.600000	1.37187e-19
208.550000	1.38703e-19
208.500000	1.40235e-19
208.450000	1.41784e-19
208.400000	1.4335e-19
208.350000	1.44933e-19
208.300000	1.46534e-19
208.250000	1.48152e-19
208.200000	1.49789e-19
208.150000	1.51443e-19
208.100000	1.53116e-19
208.050000	1.54807e-19
208.000000	1.56517e-19
207.950000	1.58246e-19
207.900000	1.59994e-19
207.850000	1.61761e-19
207.800000	1.63548e-19
207.750000	1.65355e-19
207.700000	1.67181e-19
207.650000	1.69028e-19
207.600000	1.70895e-19
207.550000	1.72782e-19
207.500000	1.74691e-19
207.450000	1.7662e-19
207.400000	1.78571e-19
207.350000	1.80544e-19
207.300000	1.82538e-19
207.250000	1.84554e-19
207.200000	1.86592e-19
207.150000	1.88653e-19
207.100000	1.90737e-19
207.050000	1.92844e-19
207.000000	1.94974e-19
206.950000	1.97128e-19
206.900000	1.99305e-19
206.850000	2.01506e-19
206.800000	2.03732e-19
206.750000	2.05982e-19
206.700000	2.08258e-19
206.650000	2.10558e-19
206.600000	2.12883e-19
206.550000	2.15235e-19
206.500000	2.17612e-19
206.450000	2.20016e-19
206.400000	2.22446e-19
206.350000	2.24903e-19
206.300000	2.27387e-19
206.250000	2.29899e-19
206.200000	2.32438e-19
206.150000	2.35005e-19
206.100000	2.37601e-19
206.050000	2.40225e-19
206.000000	2.42879e-19
205.950000	2.45561e-19
205.900000	2.48274e-19
205.850000	2.51016e-19
205.800000	2.53788e-19
205.750000	2.56592e-19
205.700000	2.59426e-19
205.650000	2.62291e-19
205.600000	2.65188e-19
205.550000	2.68117e-19
205.500000	2.71079e-19
205.450000	2.74073e-19
205.400000	2.771e-19
205.350000	2.8016e-19
205.300000	2.83255e-19
205.250000	2.86383e-19
205.200000	2.89547e-19
205.150000	2.92745e-19
205.100000	2.95978e-19
205.050000	2.99247e-19
205.000000	3.02552e-19
204.950000	3.05894e-19
204.900000	3.09273e-19
204.850000	3.12689e-19
204.800000	3.16142e-19
204.750000	3.19634e-19
204.700000	3.23164e-19
204.650000	3.26734e-19
204.600000	3.30343e-19
204.550000	3.33991e-19
204.500000	3.3768e-19
204.450000	3.4141e-19
204.400000	3.45181e-19
204.350000	3.48993e-19
204.300000	3.52848e-19
204.250000	3.56745e-19
204.200000	3.60685e-19
204.150000	3.64669e-19
204.100000	3.68697e-19
204.050000	3.72769e-19
204.000000	3.76886e-19
203.950000	3.81049e-19
203.900000	3.85258e-19
203.850000	3.89513e-19
203.800000	3.93815e-19
203.750000	3.98164e-19
203.700000	4.02562e-19
203.650000	4.07008e-19
203.600000	4.11504e-19
203.550000	4.16049e-19
203.500000	4.20644e-19
203.450000	4.2529e-19
203.400000	4.29987e-19
203.350000	4.34736e-19
203.300000	4.39538e-19
203.250000	4.44392e-19
203.200000	4.49301e-19
203.150000	4.54263e-19
203.100000	4.5928e-19
203.050000	4.64353e-19
203.000000	4.69482e-19
202.950000	4.74667e-19
202.900000	4.79909e-19
202.850000	4.8521e-19
202.800000	4.90569e-19
202.750000	4.95987e-19
202.700000	5.01465e-19
202.650000	5.07004e-19
202.600000	5.12603e-19
202.550000	5.18265e-19
202.500000	5.23989e-19
202.450000	5.29776e-19
202.400000	5.35627e-19
202.350000	5.41543e-19
202.300000	5.47524e-19
202.250000	5.53572e-19
202.200000	5.59686e-19
202.150000	5.65867e-19
202.100000	5.72117e-19
202.050000	5.78436e-19
202.000000	5.84824e-19
201.950000	5.91283e-19
201.900000	5.97814e-19
201.850000	6.04416e-19
201.800000	6.11092e-19
201.750000	6.17841e-19
201.700000	6.24665e-19
201.650000	6.31564e-19
201.600000	6.38539e-19
201.550000	6.45592e-19
201.500000	6.52722e-19
201.450000	6.59931e-19
201.400000	6.67219e-19
201.350000	6.74589e-19
201.300000	6.82039e-19
201.250000	6.89572e-19
201.200000	6.97188e-19
201.150000	7.04888e-19
201.100000	7.12673e-19
201.050000	7.20544e-19
201.000000	7.28502e-19
200.950000	7.36548e-19
200.900000	7.44682e-19
200.850000	7.52907e-19
200.800000	7.61222e-19
200.750000	7.69629e-19
200.700000	7.7813e-19
200.650000	7.86723e-19
200.600000	7.95412e-19
200.550000	8.04197e-19
200.500000	8.13079e-19
200.450000	8.22059e-19
200.400000	8.31138e-19
200.350000	8.40317e-19
200.300000	8.49598e-19
200.250000	8.58981e-19
200.200000	8.68468e-19
200.150000	8.78059e-19
200.100000	8.87757e-19
200.050000	8.97562e-19
200.000000	9.07474e-19
199.950000	9.17497e-19
199.900000	9.2763e-19
199.850000	9.37875e-19
199.800000	9.48233e-19
199.750000	9.58705e-19
199.700000	9.69293e-19
199.650000	9.79998e-19
199.600000	9.90822e-19
199.550000	1.00176e-18
199.500000	1.01283e-18
199.450000	1.02401e-18
199.400000	1.03532e-18
199.350000	1.04676e-18
199.300000	1.05832e-18
199.250000	1.07001e-18
199.200000	1.08182e-18
199.150000	1.09377e-18
199.100000	1.10585e-18
199.050000	1.11806e-18
199.000000	1.13041e-18
198.950000	1.1429e-18
198.900000	1.15552e-18
198.850000	1.16828e-18
198.800000	1.18118e-18
198.750000	1.19423e-18
198.700000	1.20742e-18
198.650000	1.22075e-18
198.600000	1.23423e-18
198.550000	1.24786e-18
198.500000	1.26164e-18
198.450000	1.27558e-18
198.400000	1.28967e-18
198.350000	1.30391e-18
198.300000	1.31831e-18
198.250000	1.33287e-18
198.200000	1.34759e-18
198.150000	1.36247e-18
198.100000	1.37752e-18
198.050000	1.39273e-18
198.000000	1.40811e-18
197.950000	1.42366e-18
197.900000	1.43939e-18
197.850000	1.45528e-18
197.800000	1.47135e-18
197.750000	1.4876e-18
197.700000	1.50403e-18
197.650000	1.52064e-18
197.600000	1.53744e-18
197.550000	1.55442e-18
197.500000	1.57158e-18
197.450000	1.58894e-18
197.400000	1.60649e-18
197.350000	1.62423e-18
197.300000	1.64216e-18
197.250000	1.6603e-18
197.200000	1.67864e-18
197.150000	1.69717e-18
197.100000	1.71592e-18
197.050000	1.73487e-18
197.000000	1.75403e-18
196.950000	1.7734e-18
196.900000	1.79298e-18
196.850000	1.81278e-18
196.800000	1.8328e-18
196.750000	1.85304e-18
196.700000	1.87351e-18
196.650000	1.8942e-18
196.600000	1.91512e-18
196.550000	1.93627e-18
196.500000	1.95765e-18
196.450000	1.97927e-18
196.400000	2.00113e-18
196.350000	2.02323e-18
196.300000	2.04557e-18
196.250000	2.06816e-18
196.200000	2.091e-18
196.150000	2.11409e-18
196.100000	2.13744e-18
196.050000	2.16105e-18
196.000000	2.18491e-18
195.950000	2.20904e-18
195.900000	2.23344e-18
195.850000	2.2581e-18
195.800000	2.28304e-18
195.750000	2.30825e-18
195.700000	2.33374e-18
195.650000	2.35951e-18
195.600000	2.38557e-18
195.550000	2.41192e-18
195.500000	2.43855e-18
195.450000	2.46548e-18
195.400000	2.49271e-18
195.350000	2.52024e-18
195.300000	2.54807e-18
195.250000	2.57621e-18
195.200000	2.60466e-18
195.150000	2.63342e-18
195.100000	2.6625e-18
195.050000	2.69191e-18
195.000000	2.72163e-18
194.950000	2.75169e-18
194.900000	2.78208e-18
194.850000	2.8128e-18
194.800000	2.84386e-18
194.750000	2.87527e-18
194.700000	2.90702e-18
194.650000	2.93912e-18
194.600000	2.97158e-18
194.550000	3.0044e-18
194.500000	3.03757e-18
194.450000	3.07112e-18
194.400000	3.10503e-18
194.350000	3.13932e-18
194.300000	3.17399e-18
194.250000	3.20904e-18
194.200000	3.24448e-18
194.150000	3.28031e-18
194.100000	3.31653e-18
194.050000	3.35316e-18
194.000000	3.39019e-18
193.950000	3.42763e-18
193.900000	3.46548e-18
193.850000	3.50375e-18
193.800000	3.54244e-18
193.750000	3.58156e-18
193.700000	3.62111e-18
193.650000	3.6611e-18
193.600000	3.70153e-18
193.550000	3.7424e-18
193.500000	3.78373e-18
193.450000	3.82552e-18
193.400000	3.86776e-18
193.350000	3.91047e-18
193.300000	3.95366e-18
193.250000	3.99732e-18
193.200000	4.04146e-18
193.150000	4.08609e-18
193.100000	4.13121e-18
193.050000	4.17683e-18
193.000000	4.22295e-18
192.950000	4.26959e-18
192.900000	4.31674e-18
192.850000	4.36441e-18
192.800000	4.4126e-18
192.750000	4.46133e-18
192.700000	4.5106e-18
192.650000	4.5604e-18
192.600000	4.61076e-18
192.550000	4.66168e-18
192.500000	4.71316e-18
192.450000	4.76521e-18
192.400000	4.81783e-18
192.350000	4.87103e-18
192.300000	4.92482e-18
192.250000	4.9792e-18
192.200000	5.03419e-18
192.150000	5.08978e-18
192.100000	5.14598e-18
192.050000	5.20281e-18
192.000000	5.26026e-18
191.950000	5.31835e-18
191.900000	5.37708e-18
191.850000	5.43645e-18
191.800000	5.49649e-18
191.750000	5.55718e-18
191.700000	5.61855e-18
191.650000	5.68059e-18
191.600000	5.74332e-18
191.550000	5.80674e-18
191.500000	5.87086e-18
191.450000	5.93569e-18
191.400000	6.00124e-18
191.350000	6.06751e-18
191.300000	6.13451e-18
191.250000	6.20225e-18
191.200000	6.27074e-18
191.150000	6.33998e-18
191.100000	6.40999e-18
191.050000	6.48078e-18
191.000000	6.55234e-18
190.950000	6.62469e-18
190.900000	6.69785e-18
190.850000	6.77181e-18
190.800000	6.84659e-18
190.750000	6.92219e-18
190.700000	6.99863e-18
190.650000	7.07591e-18
190.600000	7.15404e-18
190.550000	7.23304e-18
190.500000	7.31291e-18
190.450000	7.39366e-18
190.400000	7.47531e-18
190.350000	7.55785e-18
190.300000	7.64131e-18
190.250000	7.72569e-18
190.200000	7.811e-18
190.150000	7.89725e-18
190.100000	7.98445e-18
190.050000	8.07262e-18
190.000000	8.16176e-18
189.950000	8.25189e-18
189.900000	8.34301e-18
189.850000	8.43513e-18
189.800000	8.52827e-18
189.750000	8.62245e-18
189.700000	8.71766e-18
189.650000	8.81392e-18
189.600000	8.91124e-18
189.550000	9.00964e-18
189.500000	9.10913e-18
189.450000	9.20972e-18
189.400000	9.31141e-18
189.350000	9.41423e-18
189.300000	9.51818e-18
189.250000	9.62328e-18
189.200000	9.72955e-18
189.150000	9.83698e-18
189.100000	9.9456e-18
189.050000	1.00554e-17
189.000000	1.01665e-17
188.950000	1.02787e-17
188.900000	1.03922e-17
188.850000	1.0507e-17
188.800000	1.0623e-17
188.750000	1.07403e-17
188.700000	1.08589e-17
188.650000	1.09788e-17
188.600000	1.11e-17
188.550000	1.12226e-17
188.500000	1.13465e-17
188.450000	1.14718e-17
188.400000	1.15985e-17
188.350000	1.17265e-17
188.300000	1.1856e-17
188.250000	1.19869e-17
188.200000	1.21193e-17
188.150000	1.22531e-17
188.100000	1.23884e-17
188.050000	1.25252e-17
188.000000	1.26635e-17
187.950000	1.28033e-17
187.900000	1.29447e-17
187.850000	1.30876e-17
187.800000	1.32321e-17
187.750000	1.33782e-17
187.700000	1.3526e-17
187.650000	1.36753e-17
187.600000	1.38263e-17
187.550000	1.3979e-17
187.500000	1.41333e-17
187.450000	1.42894e-17
187.400000	1.44472e-17
187.350000	1.46067e-17
187.300000	1.4768e-17
187.250000	1.4931e-17
187.200000	1.50959e-17
187.150000	1.52626e-17
187.100000	1.54311e-17
187.050000	1.56015e-17
187.000000	1.57738e-17
186.950000	1.59479e-17
186.900000	1.6124e-17
186.850000	1.63021e-17
186.800000	1.64821e-17
186.750000	1.66641e-17
186.700000	1.68481e-17
186.650000	1.70341e-17
186.600000	1.72222e-17
186.550000	1.74123e-17
186.500000	1.76046e-17
186.450000	1.7799e-17
186.400000	1.79955e-17
186.350000	1.81942e-17
186.300000	1.83951e-17
186.250000	1.85982e-17
186.200000	1.88036e-17
186.150000	1.90112e-17
186.100000	1.92211e-17
186.050000	1.94333e-17
186.000000	1.96479e-17
185.950000	1.98648e-17
185.900000	2.00842e-17
185.850000	2.03059e-17
185.800000	2.05301e-17
185.750000	2.07568e-17
185.700000	2.0986e-17
185.650000	2.12177e-17
185.600000	2.1452e-17
185.550000	2.16888e-17
185.500000	2.19283e-17
185.450000	2.21704e-17
185.400000	2.24152e-17
185.350000	2.26627e-17
185.300000	2.29129e-17
185.250000	2.31659e-17
185.200000	2.34217e-17
185.150000	2.36803e-17
185.100000	2.39418e-17
185.050000	2.42061e-17
185.000000	2.44734e-17
184.950000	2.47436e-17
184.900000	2.50168e-17
184.850000	2.5293e-17
184.800000	2.55723e-17
184.750000	2.58546e-17
184.700000	2.61401e-17
184.650000	2.64287e-17
184.600000	2.67205e-17
184.550000	2.70156e-17
184.500000	2.73138e-17
184.450000	2.76154e-17
184.400000	2.79203e-17
184.350000	2.82286e-17
184.300000	2.85403e-17
184.250000	2.88554e-17
184.200000	2.9174e-17
184.150000	2.94961e-17
184.100000	2.98218e-17
184.050000	3.0151e-17
184.000000	3.04839e-17
183.950000	3.08205e-17
183.900000	3.11608e-17
183.850000	3.15048e-17
183.800000	3.18527e-17
183.750000	3.22044e-17
183.700000	3.25599e-17
183.650000	3.29194e-17
183.600000	3.32829e-17
183.550000	3.36504e-17
183.500000	3.40219e-17
183.450000	3.43975e-17
183.400000	3.47773e-17
183.350000	3.51613e-17
183.300000	3.55495e-17
183.250000	3.5942e-17
183.200000	3.63388e-17
183.150000	3.674e-17
183.100000	3.71457e-17
183.050000	3.75558e-17
183.000000	3.79704e-17
182.950000	3.83896e-17
182.900000	3.88135e-17
182.850000	3.9242e-17
182.800000	3.96753e-17
182.750000	4.01133e-17
182.700000	4.05562e-17
182.650000	4.1004e-17
182.600000	4.14567e-17
182.550000	4.19144e-17
182.500000	4.23772e-17
182.450000	4.2845e-17
182.400000	4.33181e-17
182.350000	4.37963e-17
182.300000	4.42799e-17
182.250000	4.47688e-17
182.200000	4.5263e-17
182.150000	4.57628e-17
182.100000	4.6268e-17
182.050000	4.67788e-17
182.000000	4.72953e-17
181.950000	4.78175e-17
181.900000	4.83454e-17
181.850000	4.88792e-17
181.800000	4.94188e-17
181.750000	4.99644e-17
181.700000	5.05161e-17
181.650000	5.10738e-17
181.600000	5.16377e-17
181.550000	5.22078e-17
181.500000	5.27842e-17
181.450000	5.33669e-17
181.400000	5.39561e-17
181.350000	5.45518e-17
181.300000	5.51541e-17
181.250000	5.5763e-17
181.200000	5.63787e-17
181.150000	5.70011e-17
181.100000	5.76304e-17
181.050000	5.82667e-17
181.000000	5.891e-17
180.950000	5.95604e-17
180.900000	6.02179e-17
180.850000	6.08828e-17
180.800000	6.15549e-17
180.750000	6.22345e-17
180.700000	6.29216e-17
180.650000	6.36163e-17
180.600000	6.43186e-17
180.550000	6.50287e-17
180.500000	6.57466e-17
180.450000	6.64725e-17
180.400000	6.72064e-17
180.350000	6.79483e-17
180.300000	6.86985e-17
180.250000	6.94569e-17
180.200000	7.02238e-17
180.150000	7.0999e-17
180.100000	7.17829e-17
180.050000	7.25754e-17
180.000000	7.33766e-17
179.950000	7.41867e-17
179.900000	7.50057e-17
179.850000	7.58338e-17
179.800000	7.6671e-17
179.750000	7.75175e-17
179.700000	7.83733e-17
179.650000	7.92385e-17
179.600000	8.01133e-17
179.550000	8.09977e-17
179.500000	8.1892e-17
179.450000	8.2796e-17
179.400000	8.37101e-17
179.350000	8.46343e-17
179.300000	8.55686e-17
179.250000	8.65133e-17
179.200000	8.74684e-17
179.150000	8.84341e-17
179.100000	8.94104e-17
179.050000	9.03974e-17
179.000000	9.13954e-17
178.950000	9.24044e-17
178.900000	9.34245e-17
178.850000	9.44559e-17
178.800000	9.54987e-17
178.750000	9.6553e-17
178.700000	9.76189e-17
178.650000	9.86966e-17
178.600000	9.97862e-17
178.550000	1.00888e-16
178.500000	1.02002e-16
178.450000	1.03128e-16
178.400000	1.04266e-16
178.350000	1.05417e-16
178.300000	1.06581e-16
178.250000	1.07758e-16
178.200000	1.08947e-16
178.150000	1.1015e-16
178.100000	1.11366e-16
178.050000	1.12595e-16
178.000000	1.13838e-16
177.950000	1.15095e-16
177.900000	1.16366e-16
177.850000	1.1765e-16
177.800000	1.18949e-16
177.750000	1.20262e-16
177.700000	1.2159e-16
177.650000	1.22932e-16
177.600000	1.24289e-16
177.550000	1.25662e-16
177.500000	1.27049e-16
177.450000	1.28451e-16
177.400000	1.29869e-16
177.350000	1.31303e-16
177.300000	1.32753e-16
177.250000	1.34218e-16
177.200000	1.357e-16
177.150000	1.37198e-16
177.100000	1.38712e-16
177.050000	1.40244e-16
177.000000	1.41792e-16
176.950000	1.43357e-16
176.900000	1.4494e-16
176.850000	1.4654e-16
176.800000	1.48158e-16
176.750000	1.49793e-16
176.700000	1.51447e-16
176.650000	1.53119e-16
176.600000	1.54809e-16
176.550000	1.56518e-16
176.500000	1.58246e-16
176.450000	1.59993e-16
176.400000	1.61759e-16
176.350000	1.63545e-16
176.300000	1.6535e-16
176.250000	1.67175e-16
176.200000	1.69021e-16
176.150000	1.70887e-16
176.100000	1.72773e-16
176.050000	1.7468e-16
176.000000	1.76609e-16
175.950000	1.78558e-16
175.900000	1.8053e-16
175.850000	1.82522e-16
175.800000	1.84537e-16
175.750000	1.86574e-16
175.700000	1.88634e-16
175.650000	1.90716e-16
175.600000	1.92822e-16
175.550000	1.9495e-16
175.500000	1.97102e-16
175.450000	1.99278e-16
175.400000	2.01478e-16
175.350000	2.03702e-16
175.300000	2.05951e-16
175.250000	2.08224e-16
175.200000	2.10523e-16
175.150000	2.12847e-16
175.100000	2.15196e-16
175.050000	2.17572e-16
175.000000	2.19974e-16
174.950000	2.22402e-16
174.900000	2.24857e-16
174.850000	2.27339e-16
174.800000	2.29849e-16
174.750000	2.32386e-16
174.700000	2.34951e-16
174.650000	2.37545e-16
174.600000	2.40167e-16
174.550000	2.42818e-16
174.500000	2.45499e-16
174.450000	2.48209e-16
174.400000	2.50949e-16
174.350000	2.53719e-16
174.300000	2.56519e-16
174.250000	2.59351e-16
174.200000	2.62214e-16
174.150000	2.65109e-16
174.100000	2.68035e-16
174.050000	2.70994e-16
174.000000	2.73985e-16
173.950000	2.7701e-16
173.900000	2.80067e-16
173.850000	2.83159e-16
173.800000	2.86285e-16
173.750000	2.89445e-16
173.700000	2.9264e-16
173.650000	2.9587e-16
173.600000	2.99136e-16
173.550000	3.02438e-16
173.500000	3.05777e-16
173.450000	3.09152e-16
173.400000	3.12565e-16
173.350000	3.16015e-16
173.300000	3.19503e-16
173.250000	3.2303e-16
173.200000	3.26596e-16
173.150000	3.30201e-16
173.100000	3.33846e-16
173.050000	3.37531e-16
173.000000	3.41257e-16
172.950000	3.45023e-16
172.900000	3.48832e-16
172.850000	3.52683e-16
172.800000	3.56576e-16
172.750000	3.60512e-16
172.700000	3.64491e-16
172.650000	3.68514e-16
172.600000	3.72582e-16
172.550000	3.76695e-16
172.500000	3.80853e-16
172.450000	3.85057e-16
172.400000	3.89307e-16
172.350000	3.93604e-16
172.300000	3.97949e-16
172.250000	4.02342e-16
172.200000	4.06783e-16
172.150000	4.11273e-16
172.100000	4.15813e-16
172.050000	4.20403e-16
172.000000	4.25043e-16
171.950000	4.29735e-16
171.900000	4.34478e-16
171.850000	4.39274e-16
171.800000	4.44123e-16
171.750000	4.49025e-16
171.700000	4.53981e-16
171.650000	4.58992e-16
171.600000	4.64059e-16
171.550000	4.69181e-16
171.500000	4.7436e-16
171.450000	4.79596e-16
171.400000	4.8489e-16
171.350000	4.90242e-16
171.300000	4.95653e-16
171.250000	5.01124e-16
171.200000	5.06655e-16
171.150000	5.12248e-16
171.100000	5.17902e-16
171.050000	5.23618e-16
171.000000	5.29398e-16
170.950000	5.35242e-16
170.900000	5.41149e-16
170.850000	5.47123e-16
170.800000	5.53162e-16
170.750000	5.59267e-16
170.700000	5.6544e-16
170.650000	5.71682e-16
170.600000	5.77992e-16
170.550000	5.84371e-16
170.500000	5.90822e-16
170.450000	5.97343e-16
170.400000	6.03936e-16
170.350000	6.10602e-16
170.300000	6.17342e-16
170.250000	6.24156e-16
170.200000	6.31045e-16
170.150000	6.3801e-16
170.100000	6.45052e-16
170.050000	6.52172e-16
170.000000	6.59371e-16
169.950000	6.66649e-16
169.900000	6.74007e-16
169.850000	6.81446e-16
169.800000	6.88968e-16
169.750000	6.96572e-16
169.700000	7.04261e-16
169.650000	7.12034e-16
169.600000	7.19893e-16
169.550000	7.27839e-16
169.500000	7.35872e-16
169.450000	7.43994e-16
169.400000	7.52206e-16
169.350000	7.60509e-16
169.300000	7.68903e-16
169.250000	7.77389e-16
169.200000	7.8597e-16
169.150000	7.94645e-16
169.100000	8.03415e-16
169.050000	8.12283e-16
169.000000	8.21248e-16
168.950000	8.30313e-16
168.900000	8.39477e-16
168.850000	8.48743e-16
168.800000	8.58111e-16
168.750000	8.67582e-16
168.700000	8.77158e-16
168.650000	8.86839e-16
168.600000	8.96627e-16
168.550000	9.06523e-16
168.500000	9.16529e-16
168.450000	9.26645e-16
168.400000	9.36872e-16
168.350000	9.47213e-16
168.300000	9.57667e-16
168.250000	9.68237e-16
168.200000	9.78924e-16
168.150000	9.89728e-16
168.100000	1.00065e-15
168.050000	1.0117e-15
168.000000	1.02286e-15
167.950000	1.03415e-15
167.900000	1.04557e-15
167.850000	1.05711e-15
167.800000	1.06877e-15
167.750000	1.08057e-15
167.700000	1.09249e-15
167.650000	1.10455e-15
167.600000	1.11674e-15
167.550000	1.12907e-15
167.500000	1.14153e-15
167.450000	1.15413e-15
167.400000	1.16687e-15
167.350000	1.17975e-15
167.300000	1.19277e-15
167.250000	1.20593e-15
167.200000	1.21924e-15
167.150000	1.2327e-15
167.100000	1.2463e-15
167.050000	1.26006e-15
167.000000	1.27396e-15
166.950000	1.28802e-15
166.900000	1.30224e-15
166.850000	1.31661e-15
166.800000	1.33114e-15
166.750000	1.34584e-15
166.700000	1.36069e-15
166.650000	1.37571e-15
166.600000	1.39089e-15
166.550000	1.40624e-15
166.500000	1.42176e-15
166.450000	1.43745e-15
166.400000	1.45332e-15
166.350000	1.46936e-15
166.300000	1.48557e-15
166.250000	1.50197e-15
166.200000	1.51854e-15
166.150000	1.5353e-15
166.100000	1.55225e-15
166.050000	1.56938e-15
166.000000	1.5867e-15
165.950000	1.60421e-15
165.900000	1.62192e-15
165.850000	1.63982e-15
165.800000	1.65791e-15
165.750000	1.67621e-15
165.700000	1.69471e-15
165.650000	1.71342e-15
165.600000	1.73232e-15
165.550000	1.75144e-15
165.500000	1.77077e-15
165.450000	1.79032e-15
165.400000	1.81007e-15
165.350000	1.83005e-15
165.300000	1.85025e-15
165.250000	1.87067e-15
165.200000	1.89131e-15
165.150000	1.91219e-15
165.100000	1.93329e-15
165.050000	1.95463e-15
165.000000	1.9762e-15
164.950000	1.99801e-15
164.900000	2.02006e-15
164.850000	2.04235e-15
164.800000	2.06489e-15
164.750000	2.08768e-15
164.700000	2.11072e-15
164.650000	2.13401e-15
164.600000	2.15756e-15
164.550000	2.18137e-15
164.500000	2.20545e-15
164.450000	2.22979e-15
164.400000	2.2544e-15
164.350000	2.27927e-15
164.300000	2.30443e-15
164.250000	2.32986e-15
164.200000	2.35557e-15
164.150000	2.38157e-15
164.100000	2.40785e-15
164.050000	2.43442e-15
164.000000	2.46129e-15
163.950000	2.48845e-15
163.900000	2.51592e-15
163.850000	2.54368e-15
163.800000	2.57175e-15
163.750000	2.60013e-15
163.700000	2.62883e-15
163.650000	2.65784e-15
163.600000	2.68717e-15
163.550000	2.71683e-15
163.500000	2.74681e-15
163.450000	2.77712e-15
163.400000	2.80777e-15
163.350000	2.83875e-15
163.300000	2.87008e-15
163.250000	2.90175e-15
163.200000	2.93378e-15
163.150000	2.96615e-15
163.100000	2.99889e-15
163.050000	3.03198e-15
163.000000	3.06544e-15
162.950000	3.09927e-15
162.900000	3.13347e-15
162.850000	3.16805e-15
162.800000	3.20301e-15
162.750000	3.23836e-15
162.700000	3.2741e-15
162.650000	3.31023e-15
162.600000	3.34676e-15
162.550000	3.38369e-15
162.500000	3.42103e-15
162.450000	3.45878e-15
162.400000	3.49695e-15
162.350000	3.53554e-15
162.300000	3.57456e-15
162.250000	3.61401e-15
162.200000	3.65389e-15
162.150000	3.69421e-15
162.100000	3.73498e-15
162.050000	3.77619e-15
162.000000	3.81786e-15
161.950000	3.86e-15
161.900000	3.90259e-15
161.850000	3.94566e-15
161.800000	3.9892e-15
161.750000	4.03322e-15
161.700000	4.07773e-15
161.650000	4.12273e-15
161.600000	4.16822e-15
161.550000	4.21422e-15
161.500000	4.26072e-15
161.450000	4.30774e-15
161.400000	4.35528e-15
161.350000	4.40334e-15
161.300000	4.45193e-15
161.250000	4.50106e-15
161.200000	4.55073e-15
161.150000	4.60094e-15
161.100000	4.65171e-15
161.050000	4.70305e-15
161.000000	4.75494e-15
160.950000	4.80741e-15
160.900000	4.86046e-15
160.850000	4.9141e-15
160.800000	4.96833e-15
160.750000	5.02315e-15
160.700000	5.07858e-15
160.650000	5.13462e-15
160.600000	5.19128e-15
160.550000	5.24857e-15
160.500000	5.30648e-15
160.450000	5.36504e-15
160.400000	5.42424e-15
160.350000	5.4841e-15
160.300000	5.54461e-15
160.250000	5.6058e-15
160.200000	5.66765e-15
160.150000	5.73019e-15
160.100000	5.79343e-15
160.050000	5.85735e-15
160.000000	5.92199e-15
159.950000	5.98734e-15
159.900000	6.0534e-15
159.850000	6.1202e-15
159.800000	6.18773e-15
159.750000	6.25601e-15
159.700000	6.32505e-15
159.650000	6.39484e-15
159.600000	6.4654e-15
159.550000	6.53675e-15
159.500000	6.60888e-15
159.450000	6.6818e-15
159.400000	6.75553e-15
159.350000	6.83008e-15
159.300000	6.90544e-15
159.250000	6.98164e-15
159.200000	7.05868e-15
159.150000	7.13657e-15
159.100000	7.21531e-15
159.050000	7.29493e-15
159.000000	7.37542e-15
158.950000	7.45681e-15
158.900000	7.53909e-15
158.850000	7.62228e-15
158.800000	7.70638e-15
158.750000	7.79142e-15
158.700000	7.87739e-15
158.650000	7.96431e-15
158.600000	8.05219e-15
158.550000	8.14104e-15
158.500000	8.23087e-15
158.450000	8.32169e-15
158.400000	8.41351e-15
158.350000	8.50635e-15
158.300000	8.60021e-15
158.250000	8.6951e-15
158.200000	8.79105e-15
158.150000	8.88805e-15
158.100000	8.98612e-15
158.050000	9.08527e-15
158.000000	9.18552e-15
157.950000	9.28687e-15
157.900000	9.38934e-15
157.850000	9.49294e-15
157.800000	9.59769e-15
157.750000	9.70359e-15
157.700000	9.81066e-15
157.650000	9.91891e-15
157.600000	1.00284e-14
157.550000	1.0139e-14
157.500000	1.02509e-14
157.450000	1.0364e-14
157.400000	1.04783e-14
157.350000	1.0594e-14
157.300000	1.07108e-14
157.250000	1.0829e-14
157.200000	1.09485e-14
157.150000	1.10693e-14
157.100000	1.11914e-14
157.050000	1.13149e-14
157.000000	1.14398e-14
156.950000	1.1566e-14
156.900000	1.16936e-14
156.850000	1.18226e-14
156.800000	1.19531e-14
156.750000	1.2085e-14
156.700000	1.22183e-14
156.650000	1.23531e-14
156.600000	1.24894e-14
156.550000	1.26272e-14
156.500000	1.27665e-14
156.450000	1.29074e-14
156.400000	1.30498e-14
156.350000	1.31938e-14
156.300000	1.33394e-14
156.250000	1.34866e-14
156.200000	1.36354e-14
156.150000	1.37858e-14
156.100000	1.39379e-14
156.050000	1.40917e-14
156.000000	1.42472e-14
155.950000	1.44044e-14
155.900000	1.45633e-14
155.850000	1.4724e-14
155.800000	1.48864e-14
155.750000	1.50507e-14
155.700000	1.52167e-14
155.650000	1.53846e-14
155.600000	1.55544e-14
155.550000	1.5726e-14
155.500000	1.58995e-14
155.450000	1.60749e-14
155.400000	1.62523e-14
155.350000	1.64316e-14
155.300000	1.66129e-14
155.250000	1.67961e-14
155.200000	1.69815e-14
155.150000	1.71688e-14
155.100000	1.73582e-14
155.050000	1.75498e-14
155.000000	1.77434e-14
154.950000	1.79391e-14
154.900000	1.81371e-14
154.850000	1.83372e-14
154.800000	1.85395e-14
154.750000	1.8744e-14
154.700000	1.89508e-14
154.650000	1.91599e-14
154.600000	1.93713e-14
154.550000	1.9585e-14
154.500000	1.98011e-14
154.450000	2.00196e-14
154.400000	2.02404e-14
154.350000	2.04637e-14
154.300000	2.06895e-14
154.250000	2.09178e-14
154.200000	2.11486e-14
154.150000	2.13819e-14
154.100000	2.16178e-14
154.050000	2.18563e-14
154.000000	2.20974e-14
153.950000	2.23412e-14
153.900000	2.25877e-14
153.850000	2.28369e-14
153.800000	2.30888e-14
153.750000	2.33436e-14
153.700000	2.36011e-14
153.650000	2.38615e-14
153.600000	2.41247e-14
153.550000	2.43909e-14
153.500000	2.466e-14
153.450000	2.4932e-14
153.400000	2.52071e-14
153.350000	2.54852e-14
153.300000	2.57664e-14
153.250000	2.60506e-14
153.200000	2.6338e-14
153.150000	2.66286e-14
153.100000	2.69224e-14
153.050000	2.72194e-14
153.000000	2.75197e-14
152.950000	2.78233e-14
152.900000	2.81302e-14
152.850000	2.84406e-14
152.800000	2.87543e-14
152.750000	2.90716e-14
152.700000	2.93923e-14
152.650000	2.97165e-14
152.600000	3.00444e-14
152.550000	3.03758e-14
152.500000	3.07109e-14
152.450000	3.10498e-14
152.400000	3.13923e-14
152.350000	3.17386e-14
152.300000	3.20888e-14
152.250000	3.24428e-14
152.200000	3.28007e-14
152.150000	3.31625e-14
152.100000	3.35284e-14
152.050000	3.38983e-14
152.000000	3.42722e-14
151.950000	3.46503e-14
151.900000	3.50326e-14
151.850000	3.5419e-14
151.800000	3.58098e-14
151.750000	3.62048e-14
151.700000	3.66042e-14
151.650000	3.7008e-14
151.600000	3.74163e-14
151.550000	3.78291e-14
151.500000	3.82464e-14
151.450000	3.86683e-14
151.400000	3.90949e-14
151.350000	3.95262e-14
151.300000	3.99622e-14
151.250000	4.04031e-14
151.200000	4.08488e-14
151.150000	4.12994e-14
151.100000	4.1755e-14
151.050000	4.22156e-14
151.000000	4.26813e-14
150.950000	4.31522e-14
150.900000	4.36282e-14
150.850000	4.41095e-14
150.800000	4.45961e-14
150.750000	4.5088e-14
150.700000	4.55854e-14
150.650000	4.60883e-14
150.600000	4.65967e-14
150.550000	4.71108e-14
150.500000	4.76304e-14
150.450000	4.81559e-14
150.400000	4.86871e-14
150.350000	4.92242e-14
150.300000	4.97672e-14
150.250000	5.03162e-14
150.200000	5.08712e-14
150.150000	5.14324e-14
150.100000	5.19998e-14
150.050000	5.25734e-14
150.000000	5.31533e-14
149.950000	5.37397e-14
149.900000	5.43325e-14
149.850000	5.49318e-14
149.800000	5.55378e-14
149.750000	5.61504e-14
149.700000	5.67698e-14
149.650000	5.73961e-14
149.600000	5.80292e-14
149.550000	5.86693e-14
149.500000	5.93165e-14
149.450000	5.99708e-14
149.400000	6.06324e-14
149.350000	6.13012e-14
149.300000	6.19774e-14
149.250000	6.26611e-14
149.200000	6.33523e-14
149.150000	6.40511e-14
149.100000	6.47576e-14
149.050000	6.5472e-14
149.000000	6.61942e-14
148.950000	6.69244e-14
148.900000	6.76626e-14
148.850000	6.8409e-14
148.800000	6.91636e-14
148.750000	6.99265e-14
148.700000	7.06978e-14
148.650000	7.14777e-14
148.600000	7.22661e-14
148.550000	7.30632e-14
148.500000	7.38692e-14
148.450000	7.4684e-14
148.400000	7.55078e-14
148.350000	7.63407e-14
148.300000	7.71828e-14
148.250000	7.80341e-14
148.200000	7.88949e-14
148.150000	7.97651e-14
148.100000	8.0645e-14
148.050000	8.15345e-14
148.000000	8.24339e-14
147.950000	8.33432e-14
147.900000	8.42625e-14
147.850000	8.51919e-14
147.800000	8.61316e-14
147.750000	8.70817e-14
147.700000	8.80422e-14
147.650000	8.90133e-14
147.600000	8.99952e-14
147.550000	9.09878e-14
147.500000	9.19915e-14
147.450000	9.30061e-14
147.400000	9.4032e-14
147.350000	9.50692e-14
147.300000	9.61178e-14
147.250000	9.7178e-14
147.200000	9.82499e-14
147.150000	9.93336e-14
147.100000	1.00429e-13
147.050000	1.01537e-13
147.000000	1.02657e-13
146.950000	1.03789e-13
146.900000	1.04934e-13
146.850000	1.06091e-13
146.800000	1.07262e-13
146.750000	1.08445e-13
146.700000	1.09641e-13
146.650000	1.1085e-13
146.600000	1.12073e-13
146.550000	1.13309e-13
146.500000	1.14559e-13
146.450000	1.15822e-13
146.400000	1.171e-13
146.350000	1.18391e-13
146.300000	1.19697e-13
146.250000	1.21017e-13
146.200000	1.22352e-13
146.150000	1.23702e-13
146.100000	1.25066e-13
146.050000	1.26446e-13
146.000000	1.2784e-13
145.950000	1.2925e-13
145.900000	1.30676e-13
145.850000	1.32117e-13
145.800000	1.33574e-13
145.750000	1.35048e-13
145.700000	1.36537e-13
145.650000	1.38043e-13
145.600000	1.39566e-13
145.550000	1.41105e-13
145.500000	1.42661e-13
145.450000	1.44235e-13
145.400000	1.45825e-13
145.350000	1.47434e-13
145.300000	1.4906e-13
145.250000	1.50704e-13
145.200000	1.52366e-13
145.150000	1.54047e-13
145.100000	1.55746e-13
145.050000	1.57463e-13
145.000000	1.592e-13
144.950000	1.60956e-13
144.900000	1.62731e-13
144.850000	1.64526e-13
144.800000	1.6634e-13
144.750000	1.68175e-13
144.700000	1.7003e-13
144.650000	1.71905e-13
144.600000	1.73801e-13
144.550000	1.75718e-13
144.500000	1.77656e-13
144.450000	1.79615e-13
144.400000	1.81596e-13
144.350000	1.83599e-13
144.300000	1.85624e-13
144.250000	1.87671e-13
144.200000	1.89741e-13
144.150000	1.91834e-13
144.100000	1.93949e-13
144.050000	1.96088e-13
144.000000	1.98251e-13
143.950000	2.00437e-13
143.900000	2.02648e-13
143.850000	2.04883e-13
143.800000	2.07142e-13
143.750000	2.09427e-13
143.700000	2.11737e-13
143.650000	2.14072e-13
143.600000	2.16433e-13
143.550000	2.1882e-13
143.500000	2.21233e-13
143.450000	2.23673e-13
143.400000	2.2614e-13
143.350000	2.28634e-13
143.300000	2.31155e-13
143.250000	2.33704e-13
143.200000	2.36282e-13
143.150000	2.38888e-13
143.100000	2.41522e-13
143.050000	2.44186e-13
143.000000	2.46879e-13
142.950000	2.49601e-13
142.900000	2.52354e-13
142.850000	2.55137e-13
142.800000	2.57951e-13
142.750000	2.60796e-13
142.700000	2.63672e-13
142.650000	2.66579e-13
142.600000	2.69519e-13
142.550000	2.72492e-13
142.500000	2.75497e-13
142.450000	2.78535e-13
142.400000	2.81607e-13
142.350000	2.84712e-13
142.300000	2.87852e-13
142.250000	2.91026e-13
142.200000	2.94236e-13
142.150000	2.97481e-13
142.100000	3.00761e-13
142.050000	3.04078e-13
142.000000	3.07431e-13
141.950000	3.10822e-13
141.900000	3.14249e-13
141.850000	3.17715e-13
141.800000	3.21219e-13
141.750000	3.24761e-13
141.700000	3.28342e-13
141.650000	3.31963e-13
141.600000	3.35624e-13
141.550000	3.39325e-13
141.500000	3.43067e-13
141.450000	3.4685e-13
141.400000	3.50675e-13
141.350000	3.54542e-13
141.300000	3.58452e-13
141.250000	3.62405e-13
141.200000	3.66402e-13
141.150000	3.70442e-13
141.100000	3.74527e-13
141.050000	3.78657e-13
141.000000	3.82833e-13
140.950000	3.87054e-13
140.900000	3.91323e-13
140.850000	3.95638e-13
140.800000	4.00001e-13
140.750000	4.04412e-13
140.700000	4.08871e-13
140.650000	4.1338e-13
140.600000	4.17939e-13
140.550000	4.22547e-13
140.500000	4.27207e-13
140.450000	4.31918e-13
140.400000	4.36681e-13
140.350000	4.41496e-13
140.300000	4.46364e-13
140.250000	4.51286e-13
140.200000	4.56263e-13
140.150000	4.61294e-13
140.100000	4.66381e-13
140.050000	4.71524e-13
140.000000	4.76723e-13
139.950000	4.8198e-13
139.900000	4.87295e-13
139.850000	4.92668e-13
139.800000	4.98101e-13
139.750000	5.03593e-13
139.700000	5.09146e-13
139.650000	5.1476e-13
139.600000	5.20437e-13
139.550000	5.26175e-13
139.500000	5.31977e-13
139.450000	5.37843e-13
139.400000	5.43774e-13
139.350000	5.4977e-13
139.300000	5.55832e-13
139.250000	5.61961e-13
139.200000	5.68158e-13
139.150000	5.74423e-13
139.100000	5.80757e-13
139.050000	5.8716e-13
139.000000	5.93635e-13
138.950000	6.0018e-13
138.900000	6.06798e-13
138.850000	6.13489e-13
138.800000	6.20254e-13
138.750000	6.27093e-13
138.700000	6.34007e-13
138.650000	6.40998e-13
138.600000	6.48066e-13
138.550000	6.55212e-13
138.500000	6.62437e-13
138.450000	6.69741e-13
138.400000	6.77125e-13
138.350000	6.84592e-13
138.300000	6.9214e-13
138.250000	6.99772e-13
138.200000	7.07488e-13
138.150000	7.15288e-13
138.100000	7.23175e-13
138.050000	7.31149e-13
138.000000	7.39211e-13
137.950000	7.47361e-13
137.900000	7.55602e-13
137.850000	7.63933e-13
137.800000	7.72356e-13
137.750000	7.80872e-13
137.700000	7.89482e-13
137.650000	7.98187e-13
137.600000	8.06987e-13
137.550000	8.15885e-13
137.500000	8.24881e-13
137.450000	8.33976e-13
137.400000	8.43171e-13
137.350000	8.52468e-13
137.300000	8.61867e-13
137.250000	8.7137e-13
137.200000	8.80977e-13
137.150000	8.9069e-13
137.100000	9.00511e-13
137.050000	9.10439e-13
137.000000	9.20478e-13
136.950000	9.30626e-13
136.900000	9.40887e-13
136.850000	9.51261e-13
136.800000	9.61749e-13
136.750000	9.72353e-13
136.700000	9.83073e-13
136.650000	9.93912e-13
136.600000	1.00487e-12
136.550000	1.01595e-12
136.500000	1.02715e-12
136.450000	1.03848e-12
136.400000	1.04992e-12
136.350000	1.0615e-12
136.300000	1.0732e-12
136.250000	1.08504e-12
136.200000	1.097e-12
136.150000	1.10909e-12
136.100000	1.12132e-12
136.050000	1.13368e-12
136.000000	1.14618e-12
135.950000	1.15882e-12
135.900000	1.1716e-12
135.850000	1.18451e-12
135.800000	1.19757e-12
135.750000	1.21078e-12
135.700000	1.22412e-12
135.650000	1.23762e-12
135.600000	1.25126e-12
135.550000	1.26506e-12
135.500000	1.27901e-12
135.450000	1.29311e-12
135.400000	1.30736e-12
135.350000	1.32178e-12
135.300000	1.33635e-12
135.250000	1.35108e-12
135.200000	1.36598e-12
135.150000	1.38104e-12
135.100000	1.39626e-12
135.050000	1.41166e-12
135.000000	1.42722e-12
134.950000	1.44295e-12
134.900000	1.45886e-12
134.850000	1.47494e-12
134.800000	1.4912e-12
134.750000	1.50764e-12
134.700000	1.52427e-12
134.650000	1.54107e-12
134.600000	1.55806e-12
134.550000	1.57524e-12
134.500000	1.5926e-12
134.450000	1.61016e-12
134.400000	1.62791e-12
134.350000	1.64586e-12
134.300000	1.664e-12
134.250000	1.68234e-12
134.200000	1.70089e-12
134.150000	1.71964e-12
134.100000	1.7386e-12
134.050000	1.75777e-12
134.000000	1.77714e-12
133.950000	1.79673e-12
133.900000	1.81654e-12
133.850000	1.83657e-12
133.800000	1.85681e-12
133.750000	1.87728e-12
133.700000	1.89798e-12
133.650000	1.9189e-12
133.600000	1.94006e-12
133.550000	1.96144e-12
133.500000	1.98306e-12
133.450000	2.00493e-12
133.400000	2.02703e-12
133.350000	2.04937e-12
133.300000	2.07196e-12
133.250000	2.09481e-12
133.200000	2.1179e-12
133.150000	2.14124e-12
133.100000	2.16485e-12
133.050000	2.18871e-12
133.000000	2.21284e-12
132.950000	2.23723e-12
132.900000	2.2619e-12
132.850000	2.28683e-12
132.800000	2.31204e-12
132.750000	2.33753e-12
132.700000	2.36329e-12
132.650000	2.38934e-12
132.600000	2.41568e-12
132.550000	2.44231e-12
132.500000	2.46923e-12
132.450000	2.49645e-12
132.400000	2.52397e-12
132.350000	2.55179e-12
132.300000	2.57992e-12
132.250000	2.60836e-12
132.200000	2.63711e-12
132.150000	2.66618e-12
132.100000	2.69557e-12
132.050000	2.72529e-12
132.000000	2.75533e-12
131.950000	2.7857e-12
131.900000	2.81641e-12
131.850000	2.84745e-12
131.800000	2.87884e-12
131.750000	2.91057e-12
131.700000	2.94265e-12
131.650000	2.97509e-12
131.600000	3.00788e-12
131.550000	3.04104e-12
131.500000	3.07456e-12
131.450000	3.10845e-12
131.400000	3.14271e-12
131.350000	3.17735e-12
131.300000	3.21238e-12
131.250000	3.24779e-12
131.200000	3.28359e-12
131.150000	3.31978e-12
131.100000	3.35637e-12
131.050000	3.39337e-12
131.000000	3.43077e-12
130.950000	3.46859e-12
130.900000	3.50682e-12
130.850000	3.54547e-12
130.800000	3.58455e-12
130.750000	3.62406e-12
130.700000	3.66401e-12
130.650000	3.70439e-12
130.600000	3.74522e-12
130.550000	3.7865e-12
130.500000	3.82824e-12
130.450000	3.87043e-12
130.400000	3.91309e-12
130.350000	3.95623e-12
130.300000	3.99983e-12
130.250000	4.04392e-12
130.200000	4.08849e-12
130.150000	4.13355e-12
130.100000	4.17911e-12
130.050000	4.22517e-12
130.000000	4.27174e-12
129.950000	4.31883e-12
129.900000	4.36643e-12
129.850000	4.41455e-12
129.800000	4.46321e-12
129.750000	4.5124e-12
129.700000	4.56214e-12
129.650000	4.61242e-12
129.600000	4.66326e-12
129.550000	4.71465e-12
129.500000	4.76662e-12
129.450000	4.81915e-12
129.400000	4.87227e-12
129.350000	4.92597e-12
129.300000	4.98026e-12
129.250000	5.03515e-12
129.200000	5.09064e-12
129.150000	5.14675e-12
129.100000	5.20347e-12
129.050000	5.26082e-12
129.000000	5.3188e-12
128.950000	5.37742e-12
128.900000	5.43669e-12
128.850000	5.49661e-12
128.800000	5.55719e-12
128.750000	5.61844e-12
128.700000	5.68036e-12
128.650000	5.74296e-12
128.600000	5.80626e-12
128.550000	5.87025e-12
128.500000	5.93494e-12
128.450000	6.00035e-12
128.400000	6.06648e-12
128.350000	6.13334e-12
128.300000	6.20094e-12
128.250000	6.26928e-12
128.200000	6.33837e-12
128.150000	6.40822e-12
128.100000	6.47885e-12
128.050000	6.55025e-12
128.000000	6.62244e-12
127.950000	6.69542e-12
127.900000	6.76921e-12
127.850000	6.84381e-12
127.800000	6.91923e-12
127.750000	6.99549e-12
127.700000	7.07258e-12
127.650000	7.15052e-12
127.600000	7.22933e-12
127.550000	7.309e-12
127.500000	7.38955e-12
127.450000	7.47098e-12
127.400000	7.55332e-12
127.350000	7.63656e-12
127.300000	7.72071e-12
127.250000	7.8058e-12
127.200000	7.89182e-12
127.150000	7.97879e-12
127.100000	8.06672e-12
127.050000	8.15561e-12
127.000000	8.24549e-12
126.950000	8.33636e-12
126.900000	8.42822e-12
126.850000	8.5211e-12
126.800000	8.61501e-12
126.750000	8.70994e-12
126.700000	8.80593e-12
126.650000	8.90297e-12
126.600000	9.00108e-12
126.550000	9.10027e-12
126.500000	9.20055e-12
126.450000	9.30194e-12
126.400000	9.40445e-12
126.350000	9.50808e-12
126.300000	9.61286e-12
126.250000	9.71879e-12
126.200000	9.82589e-12
126.150000	9.93416e-12
126.100000	1.00436e-11
126.050000	1.01543e-11
126.000000	1.02662e-11
125.950000	1.03793e-11
125.900000	1.04937e-11
125.850000	1.06093e-11
125.800000	1.07263e-11
125.750000	1.08444e-11
125.700000	1.09639e-11
125.650000	1.10848e-11
125.600000	1.12069e-11
125.550000	1.13304e-11
125.500000	1.14553e-11
125.450000	1.15815e-11
125.400000	1.17091e-11
125.350000	1.18381e-11
125.300000	1.19686e-11
125.250000	1.21005e-11
125.200000	1.22338e-11
125.150000	1.23686e-11
125.100000	1.25049e-11
125.050000	1.26427e-11
125.000000	1.2782e-11
124.950000	1.29228e-11
124.900000	1.30652e-11
124.850000	1.32092e-11
124.800000	1.33547e-11
124.750000	1.35019e-11
124.700000	1.36507e-11
124.650000	1.38011e-11
124.600000	1.39531e-11
124.550000	1.41069e-11
124.500000	1.42623e-11
124.450000	1.44195e-11
124.400000	1.45783e-11
124.350000	1.4739e-11
124.300000	1.49014e-11
124.250000	1.50656e-11
124.200000	1.52316e-11
124.150000	1.53994e-11
124.100000	1.55691e-11
124.050000	1.57406e-11
124.000000	1.59141e-11
123.950000	1.60894e-11
123.900000	1.62667e-11
123.850000	1.64459e-11
123.800000	1.66271e-11
123.750000	1.68103e-11
123.700000	1.69955e-11
123.650000	1.71828e-11
123.600000	1.73721e-11
123.550000	1.75635e-11
123.500000	1.7757e-11
123.450000	1.79527e-11
123.400000	1.81505e-11
123.350000	1.83504e-11
123.300000	1.85526e-11
123.250000	1.8757e-11
123.200000	1.89637e-11
123.150000	1.91726e-11
123.100000	1.93839e-11
123.050000	1.95974e-11
123.000000	1.98133e-11
122.950000	2.00316e-11
122.900000	2.02523e-11
122.850000	2.04755e-11
122.800000	2.07011e-11
122.750000	2.09291e-11
122.700000	2.11597e-11
122.650000	2.13928e-11
122.600000	2.16285e-11
122.550000	2.18668e-11
122.500000	2.21077e-11
122.450000	2.23513e-11
122.400000	2.25975e-11
122.350000	2.28465e-11
122.300000	2.30982e-11
122.250000	2.33527e-11
122.200000	2.361e-11
122.150000	2.38701e-11
122.100000	2.41331e-11
122.050000	2.43989e-11
122.000000	2.46677e-11
121.950000	2.49395e-11
121.900000	2.52142e-11
121.850000	2.5492e-11
121.800000	2.57729e-11
121.750000	2.60568e-11
121.700000	2.63439e-11
121.650000	2.66341e-11
121.600000	2.69275e-11
121.550000	2.72242e-11
121.500000	2.75241e-11
121.450000	2.78273e-11
121.400000	2.81338e-11
121.350000	2.84438e-11
121.300000	2.87571e-11
121.250000	2.90739e-11
121.200000	2.93942e-11
121.150000	2.9718e-11
121.100000	3.00454e-11
121.050000	3.03764e-11
121.000000	3.0711e-11
120.950000	3.10494e-11
120.900000	3.13914e-11
120.850000	3.17372e-11
120.800000	3.20868e-11
120.750000	3.24403e-11
120.700000	3.27977e-11
120.650000	3.3159e-11
120.600000	3.35243e-11
120.550000	3.38936e-11
120.500000	3.42669e-11
120.450000	3.46444e-11
120.400000	3.5026e-11
120.350000	3.54119e-11
120.300000	3.5802e-11
120.250000	3.61964e-11
120.200000	3.65951e-11
120.150000	3.69982e-11
120.100000	3.74058e-11
120.050000	3.78178e-11
120.000000	3.82344e-11
119.950000	3.86556e-11
119.900000	3.90814e-11
119.850000	3.95119e-11
119.800000	3.99471e-11
119.750000	4.03871e-11
119.700000	4.0832e-11
119.650000	4.12818e-11
119.600000	4.17365e-11
119.550000	4.21962e-11
119.500000	4.2661e-11
119.450000	4.3131e-11
119.400000	4.36061e-11
119.350000	4.40864e-11
119.300000	4.4572e-11
119.250000	4.5063e-11
119.200000	4.55593e-11
119.150000	4.60611e-11
119.100000	4.65685e-11
119.050000	4.70815e-11
119.000000	4.76e-11
118.950000	4.81243e-11
118.900000	4.86544e-11
118.850000	4.91903e-11
118.800000	4.97322e-11
118.750000	5.02799e-11
118.700000	5.08337e-11
118.650000	5.13937e-11
118.600000	5.19597e-11
118.550000	5.2532e-11
118.500000	5.31107e-11
118.450000	5.36956e-11
118.400000	5.42871e-11
118.350000	5.4885e-11
118.300000	5.54895e-11
118.250000	5.61007e-11
118.200000	5.67186e-11
118.150000	5.73433e-11
118.100000	5.79749e-11
118.050000	5.86134e-11
118.000000	5.9259e-11
117.950000	5.99117e-11
117.900000	6.05715e-11
117.850000	6.12387e-11
117.800000	6.19132e-11
117.750000	6.25951e-11
117.700000	6.32845e-11
117.650000	6.39815e-11
117.600000	6.46861e-11
117.550000	6.53986e-11
117.500000	6.61189e-11
117.450000	6.68471e-11
117.400000	6.75833e-11
117.350000	6.83276e-11
117.300000	6.90802e-11
117.250000	6.9841e-11
117.200000	7.06102e-11
117.150000	7.13878e-11
117.100000	7.2174e-11
117.050000	7.29689e-11
117.000000	7.37725e-11
116.950000	7.4585e-11
116.900000	7.54064e-11
116.850000	7.62369e-11
116.800000	7.70765e-11
116.750000	7.79254e-11
116.700000	7.87836e-11
116.650000	7.96512e-11
116.600000	8.05284e-11
116.550000	8.14153e-11
116.500000	8.23119e-11
116.450000	8.32184e-11
116.400000	8.41348e-11
116.350000	8.50614e-11
116.300000	8.59982e-11
116.250000	8.69452e-11
116.200000	8.79027e-11
116.150000	8.88708e-11
116.100000	8.98495e-11
116.050000	9.08389e-11
116.000000	9.18393e-11
115.950000	9.28507e-11
115.900000	9.38732e-11
115.850000	9.4907e-11
115.800000	9.59521e-11
115.750000	9.70088e-11
115.700000	9.80771e-11
115.650000	9.91571e-11
115.600000	1.00249e-10
115.550000	1.01353e-10
115.500000	1.02469e-10
115.450000	1.03598e-10
115.400000	1.04738e-10
115.350000	1.05892e-10
115.300000	1.07058e-10
115.250000	1.08237e-10
115.200000	1.09429e-10
115.150000	1.10634e-10
115.100000	1.11852e-10
115.050000	1.13084e-10
115.000000	1.14329e-10
114.950000	1.15588e-10
114.900000	1.16861e-10
114.850000	1.18147e-10
114.800000	1.19448e-10
114.750000	1.20764e-10
114.700000	1.22093e-10
114.650000	1.23438e-10
114.600000	1.24797e-10
114.550000	1.26171e-10
114.500000	1.27561e-10
114.450000	1.28965e-10
114.400000	1.30385e-10
114.350000	1.31821e-10
114.300000	1.33272e-10
114.250000	1.3474e-10
114.200000	1.36224e-10
114.150000	1.37723e-10
114.100000	1.3924e-10
114.050000	1.40773e-10
114.000000	1.42323e-10
113.950000	1.4389e-10
113.900000	1.45475e-10
113.850000	1.47076e-10
113.800000	1.48696e-10
113.750000	1.50333e-10
113.700000	1.51988e-10
113.650000	1.53662e-10
113.600000	1.55354e-10
113.550000	1.57064e-10
113.500000	1.58794e-10
113.450000	1.60542e-10
113.400000	1.6231e-10
113.350000	1.64097e-10
113.300000	1.65903e-10
113.250000	1.6773e-10
113.200000	1.69577e-10
113.150000	1.71444e-10
113.100000	1.73331e-10
113.050000	1.7524e-10
113.000000	1.77169e-10
112.950000	1.7912e-10
112.900000	1.81092e-10
112.850000	1.83086e-10
112.800000	1.85101e-10
112.750000	1.87139e-10
112.700000	1.892e-10
112.650000	1.91283e-10
112.600000	1.93389e-10
112.550000	1.95518e-10
112.500000	1.9767e-10
112.450000	1.99847e-10
112.400000	2.02047e-10
112.350000	2.04271e-10
112.300000	2.0652e-10
112.250000	2.08794e-10
112.200000	2.11093e-10
112.150000	2.13417e-10
112.100000	2.15766e-10
112.050000	2.18142e-10
112.000000	2.20543e-10
111.950000	2.22971e-10
111.900000	2.25426e-10
111.850000	2.27908e-10
111.800000	2.30417e-10
111.750000	2.32953e-10
111.700000	2.35518e-10
111.650000	2.38111e-10
111.600000	2.40732e-10
111.550000	2.43382e-10
111.500000	2.46061e-10
111.450000	2.4877e-10
111.400000	2.51509e-10
111.350000	2.54277e-10
111.300000	2.57077e-10
111.250000	2.59907e-10
111.200000	2.62768e-10
111.150000	2.65661e-10
111.100000	2.68585e-10
111.050000	2.71542e-10
111.000000	2.74531e-10
110.950000	2.77553e-10
110.900000	2.80608e-10
110.850000	2.83697e-10
110.800000	2.8682e-10
110.750000	2.89978e-10
110.700000	2.9317e-10
110.650000	2.96397e-10
110.600000	2.9966e-10
110.550000	3.02958e-10
110.500000	3.06293e-10
110.450000	3.09665e-10
110.400000	3.13073e-10
110.350000	3.1652e-10
110.300000	3.20004e-10
110.250000	3.23526e-10
110.200000	3.27087e-10
110.150000	3.30688e-10
110.100000	3.34328e-10
110.050000	3.38008e-10
110.000000	3.41728e-10
109.950000	3.4549e-10
109.900000	3.49293e-10
109.850000	3.53138e-10
109.800000	3.57025e-10
109.750000	3.60954e-10
109.700000	3.64927e-10
109.650000	3.68944e-10
109.600000	3.73005e-10
109.550000	3.77111e-10
109.500000	3.81262e-10
109.450000	3.85458e-10
109.400000	3.89701e-10
109.350000	3.9399e-10
109.300000	3.98327e-10
109.250000	4.02711e-10
109.200000	4.07143e-10
109.150000	4.11624e-10
109.100000	4.16155e-10
109.050000	4.20735e-10
109.000000	4.25366e-10
108.950000	4.30048e-10
108.900000	4.34781e-10
108.850000	4.39566e-10
108.800000	4.44404e-10
108.750000	4.49295e-10
108.700000	4.5424e-10
108.650000	4.5924e-10
108.600000	4.64294e-10
108.550000	4.69404e-10
108.500000	4.7457e-10
108.450000	4.79793e-10
108.400000	4.85074e-10
108.350000	4.90413e-10
108.300000	4.9581e-10
108.250000	5.01267e-10
108.200000	5.06783e-10
108.150000	5.12361e-10
108.100000	5.18e-10
108.050000	5.237e-10
108.000000	5.29464e-10
107.950000	5.35291e-10
107.900000	5.41182e-10
107.850000	5.47138e-10
107.800000	5.53159e-10
107.750000	5.59247e-10
107.700000	5.65401e-10
107.650000	5.71624e-10
107.600000	5.77914e-10
107.550000	5.84274e-10
107.500000	5.90704e-10
107.450000	5.97205e-10
107.400000	6.03777e-10
107.350000	6.10421e-10
107.300000	6.17139e-10
107.250000	6.2393e-10
107.200000	6.30796e-10
107.150000	6.37738e-10
107.100000	6.44756e-10
107.050000	6.51851e-10
107.000000	6.59024e-10
106.950000	6.66276e-10
106.900000	6.73608e-10
106.850000	6.81021e-10
106.800000	6.88515e-10
106.750000	6.96091e-10
106.700000	7.03751e-10
106.650000	7.11495e-10
106.600000	7.19324e-10
106.550000	7.2724e-10
106.500000	7.35242e-10
106.450000	7.43333e-10
106.400000	7.51512e-10
106.350000	7.59782e-10
106.300000	7.68142e-10
106.250000	7.76594e-10
106.200000	7.8514e-10
106.150000	7.93779e-10
106.100000	8.02513e-10
106.050000	8.11344e-10
106.000000	8.20271e-10
105.950000	8.29297e-10
105.900000	8.38422e-10
105.850000	8.47647e-10
105.800000	8.56974e-10
105.750000	8.66403e-10
105.700000	8.75936e-10
105.650000	8.85574e-10
105.600000	8.95318e-10
105.550000	9.05169e-10
105.500000	9.15129e-10
105.450000	9.25198e-10
105.400000	9.35377e-10
105.350000	9.45669e-10
105.300000	9.56074e-10
105.250000	9.66593e-10
105.200000	9.77228e-10
105.150000	9.8798e-10
105.100000	9.9885e-10
105.050000	1.00984e-09
105.000000	1.02095e-09
104.950000	1.03218e-09
104.900000	1.04354e-09
104.850000	1.05502e-09
104.800000	1.06663e-09
104.750000	1.07836e-09
104.700000	1.09023e-09
104.650000	1.10222e-09
104.600000	1.11435e-09
104.550000	1.12661e-09
104.500000	1.139e-09
104.450000	1.15153e-09
104.400000	1.1642e-09
104.350000	1.17701e-09
104.300000	1.18996e-09
104.250000	1.20305e-09
104.200000	1.21629e-09
104.150000	1.22967e-09
104.100000	1.24319e-09
104.050000	1.25687e-09
104.000000	1.2707e-09
103.950000	1.28468e-09
103.900000	1.29881e-09
103.850000	1.3131e-09
103.800000	1.32754e-09
103.750000	1.34215e-09
103.700000	1.35691e-09
103.650000	1.37184e-09
103.600000	1.38693e-09
103.550000	1.40219e-09
103.500000	1.41761e-09
103.450000	1.43321e-09
103.400000	1.44897e-09
103.350000	1.46491e-09
103.300000	1.48103e-09
103.250000	1.49732e-09
103.200000	1.51379e-09
103.150000	1.53044e-09
103.100000	1.54728e-09
103.050000	1.5643e-09
103.000000	1.5815e-09
102.950000	1.5989e-09
102.900000	1.61649e-09
102.850000	1.63427e-09
102.800000	1.65225e-09
102.750000	1.67042e-09
102.700000	1.68879e-09
102.650000	1.70737e-09
102.600000	1.72615e-09
102.550000	1.74514e-09
102.500000	1.76433e-09
102.450000	1.78374e-09
102.400000	1.80336e-09
102.350000	1.8232e-09
102.300000	1.84325e-09
102.250000	1.86352e-09
102.200000	1.88402e-09
102.150000	1.90474e-09
102.100000	1.92569e-09
102.050000	1.94687e-09
102.000000	1.96829e-09
101.950000	1.98994e-09
101.900000	2.01182e-09
101.850000	2.03395e-09
101.800000	2.05632e-09
101.750000	2.07894e-09
101.700000	2.1018e-09
101.650000	2.12492e-09
101.600000	2.14829e-09
101.550000	2.17192e-09
101.500000	2.1958e-09
101.450000	2.21995e-09
101.400000	2.24437e-09
101.350000	2.26905e-09
101.300000	2.29401e-09
101.250000	2.31924e-09
101.200000	2.34474e-09
101.150000	2.37053e-09
101.100000	2.3966e-09
101.050000	2.42296e-09
101.000000	2.44961e-09
100.950000	2.47654e-09
100.900000	2.50378e-09
100.850000	2.53132e-09
100.800000	2.55915e-09
100.750000	2.5873e-09
100.700000	2.61575e-09
100.650000	2.64452e-09
100.600000	2.6736e-09
100.550000	2.703e-09
100.500000	2.73273e-09
100.450000	2.76278e-09
100.400000	2.79316e-09
100.350000	2.82388e-09
100.300000	2.85493e-09
100.250000	2.88632e-09
100.200000	2.91806e-09
100.150000	2.95015e-09
100.100000	2.98259e-09
100.050000	3.01539e-09
100.000000	3.04855e-09
99.950000	3.08207e-09
99.900000	3.11596e-09
99.850000	3.15023e-09
99.800000	3.18487e-09
99.750000	3.21989e-09
99.700000	3.25529e-09
99.650000	3.29109e-09
99.600000	3.32728e-09
99.550000	3.36386e-09
99.500000	3.40085e-09
99.450000	3.43825e-09
99.400000	3.47605e-09
99.350000	3.51427e-09
99.300000	3.55291e-09
99.250000	3.59198e-09
99.200000	3.63148e-09
99.150000	3.6714e-09
99.100000	3.71177e-09
99.050000	3.75258e-09
99.000000	3.79384e-09
98.950000	3.83556e-09
98.900000	3.87773e-09
98.850000	3.92036e-09
98.800000	3.96347e-09
98.750000	4.00704e-09
98.700000	4.0511e-09
98.650000	4.09564e-09
98.600000	4.14067e-09
98.550000	4.1862e-09
98.500000	4.23222e-09
98.450000	4.27875e-09
98.400000	4.32579e-09
98.350000	4.37335e-09
98.300000	4.42143e-09
98.250000	4.47004e-09
98.200000	4.51919e-09
98.150000	4.56887e-09
98.100000	4.6191e-09
98.050000	4.66988e-09
98.000000	4.72122e-09
97.950000	4.77312e-09
97.900000	4.8256e-09
97.850000	4.87865e-09
97.800000	4.93228e-09
97.750000	4.9865e-09
97.700000	5.04132e-09
97.650000	5.09674e-09
97.600000	5.15277e-09
97.550000	5.20942e-09
97.500000	5.26668e-09
97.450000	5.32458e-09
97.400000	5.38311e-09
97.350000	5.44229e-09
97.300000	5.50211e-09
97.250000	5.5626e-09
97.200000	5.62374e-09
97.150000	5.68556e-09
97.100000	5.74806e-09
97.050000	5.81125e-09
97.000000	5.87513e-09
96.950000	5.93971e-09
96.900000	6.005e-09
96.850000	6.07101e-09
96.800000	6.13774e-09
96.750000	6.2052e-09
96.700000	6.27341e-09
96.650000	6.34237e-09
96.600000	6.41208e-09
96.550000	6.48256e-09
96.500000	6.55381e-09
96.450000	6.62585e-09
96.400000	6.69868e-09
96.350000	6.77231e-09
96.300000	6.84674e-09
96.250000	6.922e-09
96.200000	6.99808e-09
96.150000	7.075e-09
96.100000	7.15276e-09
96.050000	7.23137e-09
96.000000	7.31085e-09
95.950000	7.3912e-09
95.900000	7.47244e-09
95.850000	7.55457e-09
95.800000	7.6376e-09
95.750000	7.72154e-09
95.700000	7.8064e-09
95.650000	7.8922e-09
95.600000	7.97893e-09
95.550000	8.06662e-09
95.500000	8.15528e-09
95.450000	8.2449e-09
95.400000	8.33552e-09
95.350000	8.42712e-09
95.300000	8.51974e-09
95.250000	8.61337e-09
95.200000	8.70802e-09
95.150000	8.80372e-09
95.100000	8.90047e-09
95.050000	8.99828e-09
95.000000	9.09717e-09
94.950000	9.19714e-09
94.900000	9.29821e-09
94.850000	9.40039e-09
94.800000	9.50369e-09
94.750000	9.60813e-09
94.700000	9.71371e-09
94.650000	9.82045e-09
94.600000	9.92837e-09
94.550000	1.00375e-08
94.500000	1.01478e-08
94.450000	1.02593e-08
94.400000	1.0372e-08
94.350000	1.0486e-08
94.300000	1.06012e-08
94.250000	1.07177e-08
94.200000	1.08355e-08
94.150000	1.09545e-08
94.100000	1.10749e-08
94.050000	1.11966e-08
94.000000	1.13196e-08
93.950000	1.1444e-08
93.900000	1.15697e-08
93.850000	1.16968e-08
93.800000	1.18254e-08
93.750000	1.19553e-08
93.700000	1.20867e-08
93.650000	1.22195e-08
93.600000	1.23537e-08
93.550000	1.24894e-08
93.500000	1.26267e-08
93.450000	1.27654e-08
93.400000	1.29056e-08
93.350000	1.30474e-08
93.300000	1.31908e-08
93.250000	1.33357e-08
93.200000	1.34822e-08
93.150000	1.36303e-08
93.100000	1.37801e-08
93.050000	1.39315e-08
93.000000	1.40845e-08
92.950000	1.42393e-08
92.900000	1.43957e-08
92.850000	1.45539e-08
92.800000	1.47138e-08
92.750000	1.48754e-08
92.700000	1.50388e-08
92.650000	1.5204e-08
92.600000	1.5371e-08
92.550000	1.55399e-08
92.500000	1.57106e-08
92.450000	1.58832e-08
92.400000	1.60577e-08
92.350000	1.62341e-08
92.300000	1.64124e-08
92.250000	1.65927e-08
92.200000	1.6775e-08
92.150000	1.69592e-08
92.100000	1.71455e-08
92.050000	1.73339e-08
92.000000	1.75243e-08
91.950000	1.77168e-08
91.900000	1.79114e-08
91.850000	1.81081e-08
91.800000	1.8307e-08
91.750000	1.85081e-08
91.700000	1.87114e-08
91.650000	1.89169e-08
91.600000	1.91247e-08
91.550000	1.93348e-08
91.500000	1.95471e-08
91.450000	1.97618e-08
91.400000	1.99789e-08
91.350000	2.01983e-08
91.300000	2.04202e-08
91.250000	2.06445e-08
91.200000	2.08712e-08
91.150000	2.11004e-08
91.100000	2.13322e-08
91.050000	2.15665e-08
91.000000	2.18033e-08
90.950000	2.20428e-08
90.900000	2.22849e-08
90.850000	2.25296e-08
90.800000	2.27771e-08
90.750000	2.30272e-08
90.700000	2.32801e-08
90.650000	2.35358e-08
90.600000	2.37942e-08
90.550000	2.40555e-08
90.500000	2.43197e-08
90.450000	2.45868e-08
90.400000	2.48568e-08
90.350000	2.51298e-08
90.300000	2.54057e-08
90.250000	2.56847e-08
90.200000	2.59668e-08
90.150000	2.62519e-08
90.100000	2.65402e-08
90.050000	2.68316e-08
90.000000	2.71263e-08
89.950000	2.74242e-08
89.900000	2.77253e-08
89.850000	2.80297e-08
89.800000	2.83375e-08
89.750000	2.86487e-08
89.700000	2.89633e-08
89.650000	2.92813e-08
89.600000	2.96028e-08
89.550000	2.99279e-08
89.500000	3.02565e-08
89.450000	3.05887e-08
89.400000	3.09245e-08
89.350000	3.12641e-08
89.300000	3.16074e-08
89.250000	3.19544e-08
89.200000	3.23052e-08
89.150000	3.26599e-08
89.100000	3.30185e-08
89.050000	3.3381e-08
89.000000	3.37475e-08
88.950000	3.4118e-08
88.900000	3.44926e-08
88.850000	3.48713e-08
88.800000	3.52542e-08
88.750000	3.56412e-08
88.700000	3.60325e-08
88.650000	3.64281e-08
88.600000	3.6828e-08
88.550000	3.72323e-08
88.500000	3.7641e-08
88.450000	3.80543e-08
88.400000	3.8472e-08
88.350000	3.88944e-08
88.300000	3.93213e-08
88.250000	3.9753e-08
88.200000	4.01894e-08
88.150000	4.06306e-08
88.100000	4.10766e-08
88.050000	4.15275e-08
88.000000	4.19833e-08
87.950000	4.24442e-08
87.900000	4.29101e-08
87.850000	4.33811e-08
87.800000	4.38573e-08
87.750000	4.43387e-08
87.700000	4.48254e-08
87.650000	4.53174e-08
87.600000	4.58148e-08
87.550000	4.63177e-08
87.500000	4.68261e-08
87.450000	4.73401e-08
87.400000	4.78597e-08
87.350000	4.8385e-08
87.300000	4.8916e-08
87.250000	4.94529e-08
87.200000	4.99957e-08
87.150000	5.05444e-08
87.100000	5.10992e-08
87.050000	5.166e-08
87.000000	5.2227e-08
86.950000	5.28002e-08
86.900000	5.33796e-08
86.850000	5.39655e-08
86.800000	5.45577e-08
86.750000	5.51565e-08
86.700000	5.57618e-08
86.650000	5.63737e-08
86.600000	5.69924e-08
86.550000	5.76178e-08
86.500000	5.82501e-08
86.450000	5.88894e-08
86.400000	5.95356e-08
86.350000	6.01889e-08
86.300000	6.08494e-08
86.250000	6.15172e-08
86.200000	6.21922e-08
86.150000	6.28747e-08
86.100000	6.35646e-08
86.050000	6.42621e-08
86.000000	6.49673e-08
85.950000	6.56801e-08
85.900000	6.64008e-08
85.850000	6.71294e-08
85.800000	6.7866e-08
85.750000	6.86107e-08
85.700000	6.93635e-08
85.650000	7.01246e-08
85.600000	7.0894e-08
85.550000	7.16718e-08
85.500000	7.24582e-08
85.450000	7.32532e-08
85.400000	7.40569e-08
85.350000	7.48694e-08
85.300000	7.56908e-08
85.250000	7.65213e-08
85.200000	7.73608e-08
85.150000	7.82095e-08
85.100000	7.90676e-08
85.050000	7.9935e-08
85.000000	8.0812e-08
84.950000	8.16985e-08
84.900000	8.25948e-08
84.850000	8.35009e-08
84.800000	8.44169e-08
84.750000	8.5343e-08
84.700000	8.62792e-08
84.650000	8.72257e-08
84.600000	8.81825e-08
84.550000	8.91499e-08
84.500000	9.01278e-08
84.450000	9.11165e-08
84.400000	9.2116e-08
84.350000	9.31264e-08
84.300000	9.41479e-08
84.250000	9.51806e-08
84.200000	9.62246e-08
84.150000	9.72801e-08
84.100000	9.83471e-08
84.050000	9.94259e-08
84.000000	1.00516e-07
83.950000	1.01619e-07
83.900000	1.02733e-07
83.850000	1.0386e-07
83.800000	1.04999e-07
83.750000	1.06151e-07
83.700000	1.07315e-07
83.650000	1.08492e-07
83.600000	1.09682e-07
83.550000	1.10885e-07
83.500000	1.12101e-07
83.450000	1.13331e-07
83.400000	1.14573e-07
83.350000	1.1583e-07
83.300000	1.171e-07
83.250000	1.18384e-07
83.200000	1.19683e-07
83.150000	1.20995e-07
83.100000	1.22322e-07
83.050000	1.23663e-07
83.000000	1.2502e-07
82.950000	1.2639e-07
82.900000	1.27776e-07
82.850000	1.29178e-07
82.800000	1.30594e-07
82.750000	1.32026e-07
82.700000	1.33474e-07
82.650000	1.34937e-07
82.600000	1.36417e-07
82.550000	1.37913e-07
82.500000	1.39425e-07
82.450000	1.40954e-07
82.400000	1.42499e-07
82.350000	1.44061e-07
82.300000	1.45641e-07
82.250000	1.47238e-07
82.200000	1.48852e-07
82.150000	1.50484e-07
82.100000	1.52134e-07
82.050000	1.53802e-07
82.000000	1.55488e-07
81.950000	1.57193e-07
81.900000	1.58916e-07
81.850000	1.60658e-07
81.800000	1.6242e-07
81.750000	1.642e-07
81.700000	1.66e-07
81.650000	1.6782e-07
81.600000	1.6966e-07
81.550000	1.71519e-07
81.500000	1.734e-07
81.450000	1.753e-07
81.400000	1.77222e-07
81.350000	1.79165e-07
81.300000	1.81129e-07
81.250000	1.83114e-07
81.200000	1.85121e-07
81.150000	1.8715e-07
81.100000	1.89202e-07
81.050000	1.91276e-07
81.000000	1.93372e-07
80.950000	1.95492e-07
80.900000	1.97634e-07
80.850000	1.998e-07
80.800000	2.0199e-07
80.750000	2.04204e-07
80.700000	2.06442e-07
80.650000	2.08705e-07
80.600000	2.10992e-07
80.550000	2.13304e-07
80.500000	2.15642e-07
80.450000	2.18005e-07
80.400000	2.20394e-07
80.350000	2.2281e-07
80.300000	2.25251e-07
80.250000	2.2772e-07
80.200000	2.30215e-07
80.150000	2.32738e-07
80.100000	2.35288e-07
80.050000	2.37867e-07
80.000000	2.40473e-07
79.950000	2.43108e-07
79.900000	2.45772e-07
79.850000	2.48465e-07
79.800000	2.51188e-07
79.750000	2.5394e-07
79.700000	2.56722e-07
79.650000	2.59535e-07
79.600000	2.62379e-07
79.550000	2.65254e-07
79.500000	2.6816e-07
79.450000	2.71098e-07
79.400000	2.74068e-07
79.350000	2.77071e-07
79.300000	2.80106e-07
79.250000	2.83175e-07
79.200000	2.86277e-07
79.150000	2.89414e-07
79.100000	2.92584e-07
79.050000	2.9579e-07
79.000000	2.9903e-07
78.950000	3.02306e-07
78.900000	3.05617e-07
78.850000	3.08965e-07
78.800000	3.1235e-07
78.750000	3.15771e-07
78.700000	3.1923e-07
78.650000	3.22727e-07
78.600000	3.26262e-07
78.550000	3.29836e-07
78.500000	3.33449e-07
78.450000	3.37101e-07
78.400000	3.40793e-07
78.350000	3.44526e-07
78.300000	3.48299e-07
78.250000	3.52114e-07
78.200000	3.55971e-07
78.150000	3.59869e-07
78.100000	3.63811e-07
78.050000	3.67795e-07
78.000000	3.71823e-07
77.950000	3.75895e-07
77.900000	3.80012e-07
77.850000	3.84173e-07
77.800000	3.88381e-07
77.750000	3.92634e-07
77.700000	3.96933e-07
77.650000	4.0128e-07
77.600000	4.05674e-07
77.550000	4.10117e-07
77.500000	4.14607e-07
77.450000	4.19147e-07
77.400000	4.23737e-07
77.350000	4.28377e-07
77.300000	4.33067e-07
77.250000	4.37809e-07
77.200000	4.42603e-07
77.150000	4.47449e-07
77.100000	4.52348e-07
77.050000	4.573e-07
77.000000	4.62307e-07
76.950000	4.67369e-07
76.900000	4.72485e-07
76.850000	4.77658e-07
76.800000	4.82887e-07
76.750000	4.88174e-07
76.700000	4.93518e-07
76.650000	4.98921e-07
76.600000	5.04383e-07
76.550000	5.09904e-07
76.500000	5.15486e-07
76.450000	5.21129e-07
76.400000	5.26833e-07
76.350000	5.326e-07
76.300000	5.3843e-07
76.250000	5.44323e-07
76.200000	5.50281e-07
76.150000	5.56304e-07
76.100000	5.62393e-07
76.050000	5.68549e-07
76.000000	5.74772e-07
75.950000	5.81062e-07
75.900000	5.87422e-07
75.850000	5.93851e-07
75.800000	6.0035e-07
75.750000	6.0692e-07
75.700000	6.13562e-07
75.650000	6.20277e-07
75.600000	6.27065e-07
75.550000	6.33927e-07
75.500000	6.40865e-07
75.450000	6.47877e-07
75.400000	6.54967e-07
75.350000	6.62134e-07
75.300000	6.69379e-07
75.250000	6.76704e-07
75.200000	6.84108e-07
75.150000	6.91594e-07
75.100000	6.99161e-07
75.050000	7.06811e-07
75.000000	7.14544e-07
74.950000	7.22362e-07
74.900000	7.30266e-07
74.850000	7.38255e-07
74.800000	7.46332e-07
74.750000	7.54497e-07
74.700000	7.62751e-07
74.650000	7.71096e-07
74.600000	7.79532e-07
74.550000	7.88059e-07
74.500000	7.9668e-07
74.450000	8.05395e-07
74.400000	8.14205e-07
74.350000	8.23112e-07
74.300000	8.32115e-07
74.250000	8.41217e-07
74.200000	8.50419e-07
74.150000	8.59721e-07
74.100000	8.69124e-07
74.050000	8.7863e-07
74.000000	8.8824e-07
73.950000	8.97955e-07
73.900000	9.07776e-07
73.850000	9.17704e-07
73.800000	9.2774e-07
73.750000	9.37886e-07
73.700000	9.48143e-07
73.650000	9.58512e-07
73.600000	9.68994e-07
73.550000	9.79591e-07
73.500000	9.90303e-07
73.450000	1.00113e-06
73.400000	1.01208e-06
73.350000	1.02315e-06
73.300000	1.03433e-06
73.250000	1.04564e-06
73.200000	1.05708e-06
73.150000	1.06863e-06
73.100000	1.08032e-06
73.050000	1.09213e-06
73.000000	1.10407e-06
72.950000	1.11614e-06
72.900000	1.12834e-06
72.850000	1.14068e-06
72.800000	1.15315e-06
72.750000	1.16576e-06
72.700000	1.1785e-06
72.650000	1.19138e-06
72.600000	1.20441e-06
72.550000	1.21757e-06
72.500000	1.23088e-06
72.450000	1.24434e-06
72.400000	1.25794e-06
72.350000	1.27169e-06
72.300000	1.28559e-06
72.250000	1.29964e-06
72.200000	1.31384e-06
72.150000	1.3282e-06
72.100000	1.34272e-06
72.050000	1.35739e-06
72.000000	1.37223e-06
71.950000	1.38722e-06
71.900000	1.40238e-06
71.850000	1.41771e-06
71.800000	1.4332e-06
71.750000	1.44886e-06
71.700000	1.4647e-06
71.650000	1.4807e-06
71.600000	1.49688e-06
71.550000	1.51324e-06
71.500000	1.52977e-06
71.450000	1.54649e-06
71.400000	1.56338e-06
71.350000	1.58046e-06
71.300000	1.59773e-06
71.250000	1.61519e-06
71.200000	1.63283e-06
71.150000	1.65067e-06
71.100000	1.6687e-06
71.050000	1.68693e-06
71.000000	1.70536e-06
70.950000	1.72399e-06
70.900000	1.74282e-06
70.850000	1.76186e-06
70.800000	1.7811e-06
70.750000	1.80056e-06
70.700000	1.82023e-06
70.650000	1.84011e-06
70.600000	1.8602e-06
70.550000	1.88052e-06
70.500000	1.90106e-06
70.450000	1.92182e-06
70.400000	1.94281e-06
70.350000	1.96403e-06
70.300000	1.98548e-06
70.250000	2.00716e-06
70.200000	2.02908e-06
70.150000	2.05123e-06
70.100000	2.07363e-06
70.050000	2.09627e-06
70.000000	2.11916e-06
69.950000	2.1423e-06
69.900000	2.16569e-06
69.850000	2.18934e-06
69.800000	2.21324e-06
69.750000	2.2374e-06
69.700000	2.26183e-06
69.650000	2.28652e-06
69.600000	2.31149e-06
69.550000	2.33672e-06
69.500000	2.36223e-06
69.450000	2.38801e-06
69.400000	2.41408e-06
69.350000	2.44043e-06
69.300000	2.46707e-06
69.250000	2.494e-06
69.200000	2.52122e-06
69.150000	2.54874e-06
69.100000	2.57655e-06
69.050000	2.60467e-06
69.000000	2.6331e-06
68.950000	2.66184e-06
68.900000	2.69089e-06
68.850000	2.72025e-06
68.800000	2.74994e-06
68.750000	2.77994e-06
68.700000	2.81028e-06
68.650000	2.84094e-06
68.600000	2.87194e-06
68.550000	2.90328e-06
68.500000	2.93495e-06
68.450000	2.96698e-06
68.400000	2.99935e-06
68.350000	3.03207e-06
68.300000	3.06515e-06
68.250000	3.09859e-06
68.200000	3.13239e-06
68.150000	3.16656e-06
68.100000	3.2011e-06
68.050000	3.23602e-06
68.000000	3.27132e-06
67.950000	3.307e-06
67.900000	3.34307e-06
67.850000	3.37953e-06
67.800000	3.41639e-06
67.750000	3.45365e-06
67.700000	3.49131e-06
67.650000	3.52939e-06
67.600000	3.56788e-06
67.550000	3.60679e-06
67.500000	3.64612e-06
67.450000	3.68588e-06
67.400000	3.72607e-06
67.350000	3.7667e-06
67.300000	3.80777e-06
67.250000	3.84928e-06
67.200000	3.89125e-06
67.150000	3.93368e-06
67.100000	3.97656e-06
67.050000	4.01991e-06
67.000000	4.06374e-06
66.950000	4.10804e-06
66.900000	4.15282e-06
66.850000	4.19809e-06
66.800000	4.24385e-06
66.750000	4.2901e-06
66.700000	4.33686e-06
66.650000	4.38413e-06
66.600000	4.43192e-06
66.550000	4.48022e-06
66.500000	4.52904e-06
66.450000	4.5784e-06
66.400000	4.62829e-06
66.350000	4.67873e-06
66.300000	4.72971e-06
66.250000	4.78125e-06
66.200000	4.83335e-06
66.150000	4.88601e-06
66.100000	4.93925e-06
66.050000	4.99306e-06
66.000000	5.04746e-06
65.950000	5.10245e-06
65.900000	5.15804e-06
65.850000	5.21423e-06
65.800000	5.27103e-06
65.750000	5.32844e-06
65.700000	5.38649e-06
65.650000	5.44516e-06
65.600000	5.50446e-06
65.550000	5.56442e-06
65.500000	5.62502e-06
65.450000	5.68628e-06
65.400000	5.74821e-06
65.350000	5.81081e-06
65.300000	5.87409e-06
65.250000	5.93805e-06
65.200000	6.00271e-06
65.150000	6.06807e-06
65.100000	6.13414e-06
65.050000	6.20093e-06
65.000000	6.26844e-06
64.950000	6.33669e-06
64.900000	6.40567e-06
64.850000	6.47541e-06
64.800000	6.5459e-06
64.750000	6.61716e-06
64.700000	6.68918e-06
64.650000	6.76199e-06
64.600000	6.8356e-06
64.550000	6.90999e-06
64.500000	6.9852e-06
64.450000	7.06122e-06
64.400000	7.13807e-06
64.350000	7.21575e-06
64.300000	7.29427e-06
64.250000	7.37364e-06
64.200000	7.45388e-06
64.150000	7.53498e-06
64.100000	7.61696e-06
64.050000	7.69984e-06
64.000000	7.78361e-06
63.950000	7.86829e-06
63.900000	7.95388e-06
63.850000	8.04041e-06
63.800000	8.12787e-06
63.750000	8.21628e-06
63.700000	8.30565e-06
63.650000	8.39599e-06
63.600000	8.4873e-06
63.550000	8.57961e-06
63.500000	8.67292e-06
63.450000	8.76723e-06
63.400000	8.86257e-06
63.350000	8.95894e-06
63.300000	9.05636e-06
63.250000	9.15483e-06
63.200000	9.25437e-06
63.150000	9.35498e-06
63.100000	9.45669e-06
63.050000	9.5595e-06
63.000000	9.66342e-06
62.950000	9.76846e-06
62.900000	9.87464e-06
62.850000	9.98198e-06
62.800000	1.00905e-05
62.750000	1.02001e-05
62.700000	1.0311e-05
62.650000	1.04231e-05
62.600000	1.05363e-05
62.550000	1.06508e-05
62.500000	1.07666e-05
62.450000	1.08835e-05
62.400000	1.10018e-05
62.350000	1.11213e-05
62.300000	1.12422e-05
62.250000	1.13643e-05
62.200000	1.14877e-05
62.150000	1.16125e-05
62.100000	1.17387e-05
62.050000	1.18662e-05
62.000000	1.19951e-05
61.950000	1.21253e-05
61.900000	1.2257e-05
61.850000	1.23901e-05
61.800000	1.25247e-05
61.750000	1.26607e-05
61.700000	1.27982e-05
61.650000	1.29371e-05
61.600000	1.30776e-05
61.550000	1.32196e-05
61.500000	1.33631e-05
61.450000	1.35081e-05
61.400000	1.36548e-05
61.350000	1.3803e-05
61.300000	1.39528e-05
61.250000	1.41043e-05
61.200000	1.42573e-05
61.150000	1.44121e-05
61.100000	1.45685e-05
61.050000	1.47266e-05
61.000000	1.48863e-05
60.950000	1.50479e-05
60.900000	1.52111e-05
60.850000	1.53762e-05
60.800000	1.5543e-05
60.750000	1.57116e-05
60.700000	1.5882e-05
60.650000	1.60543e-05
60.600000	1.62284e-05
60.550000	1.64044e-05
60.500000	1.65824e-05
60.450000	1.67622e-05
60.400000	1.6944e-05
60.350000	1.71277e-05
60.300000	1.73134e-05
60.250000	1.75011e-05
60.200000	1.76909e-05
60.150000	1.78827e-05
60.100000	1.80765e-05
60.050000	1.82725e-05
60.000000	1.84705e-05
59.950000	1.86707e-05
59.900000	1.88731e-05
59.850000	1.90776e-05
59.800000	1.92844e-05
59.750000	1.94933e-05
59.700000	1.97046e-05
59.650000	1.99181e-05
59.600000	2.01339e-05
59.550000	2.0352e-05
59.500000	2.05725e-05
59.450000	2.07953e-05
59.400000	2.10206e-05
59.350000	2.12482e-05
59.300000	2.14784e-05
59.250000	2.1711e-05
59.200000	2.19461e-05
59.150000	2.21837e-05
59.100000	2.24239e-05
59.050000	2.26667e-05
59.000000	2.29121e-05
58.950000	2.31602e-05
58.900000	2.34109e-05
58.850000	2.36643e-05
58.800000	2.39204e-05
58.750000	2.41793e-05
58.700000	2.4441e-05
58.650000	2.47055e-05
58.600000	2.49728e-05
58.550000	2.5243e-05
58.500000	2.55162e-05
58.450000	2.57922e-05
58.400000	2.60712e-05
58.350000	2.63533e-05
58.300000	2.66383e-05
58.250000	2.69264e-05
58.200000	2.72176e-05
58.150000	2.7512e-05
58.100000	2.78095e-05
58.050000	2.81102e-05
58.000000	2.84141e-05
57.950000	2.87213e-05
57.900000	2.90318e-05
57.850000	2.93456e-05
57.800000	2.96628e-05
57.750000	2.99834e-05
57.700000	3.03075e-05
57.650000	3.0635e-05
57.600000	3.0966e-05
57.550000	3.13006e-05
57.500000	3.16388e-05
57.450000	3.19806e-05
57.400000	3.23261e-05
57.350000	3.26753e-05
57.300000	3.30282e-05
57.250000	3.33849e-05
57.200000	3.37454e-05
57.150000	3.41098e-05
57.100000	3.44781e-05
57.050000	3.48504e-05
57.000000	3.52266e-05
56.950000	3.56069e-05
56.900000	3.59912e-05
56.850000	3.63797e-05
56.800000	3.67723e-05
56.750000	3.71691e-05
56.700000	3.75702e-05
56.650000	3.79756e-05
56.600000	3.83853e-05
56.550000	3.87994e-05
56.500000	3.92179e-05
56.450000	3.96409e-05
56.400000	4.00685e-05
56.350000	4.05006e-05
56.300000	4.09373e-05
56.250000	4.13787e-05
56.200000	4.18248e-05
56.150000	4.22757e-05
56.100000	4.27314e-05
56.050000	4.3192e-05
56.000000	4.36575e-05
55.950000	4.41279e-05
55.900000	4.46034e-05
55.850000	4.5084e-05
55.800000	4.55697e-05
55.750000	4.60606e-05
55.700000	4.65567e-05
55.650000	4.70581e-05
55.600000	4.75649e-05
55.550000	4.80771e-05
55.500000	4.85948e-05
55.450000	4.91179e-05
55.400000	4.96467e-05
55.350000	5.01811e-05
55.300000	5.07212e-05
55.250000	5.1267e-05
55.200000	5.18187e-05
55.150000	5.23762e-05
55.100000	5.29397e-05
55.050000	5.35092e-05
55.000000	5.40848e-05
54.950000	5.46665e-05
54.900000	5.52543e-05
54.850000	5.58485e-05
54.800000	5.64489e-05
54.750000	5.70558e-05
54.700000	5.76691e-05
54.650000	5.82889e-05
54.600000	5.89153e-05
54.550000	5.95484e-05
54.500000	6.01882e-05
54.450000	6.08348e-05
54.400000	6.14883e-05
54.350000	6.21487e-05
54.300000	6.28161e-05
54.250000	6.34906e-05
54.200000	6.41723e-05
54.150000	6.48612e-05
54.100000	6.55575e-05
54.050000	6.62611e-05
54.000000	6.69722e-05
53.950000	6.76908e-05
53.900000	6.8417e-05
53.850000	6.9151e-05
53.800000	6.98927e-05
53.750000	7.06423e-05
53.700000	7.13998e-05
53.650000	7.21653e-05
53.600000	7.2939e-05
53.550000	7.37208e-05
53.500000	7.45109e-05
53.450000	7.53094e-05
53.400000	7.61163e-05
53.350000	7.69318e-05
53.300000	7.77558e-05
53.250000	7.85886e-05
53.200000	7.94302e-05
53.150000	8.02807e-05
53.100000	8.11401e-05
53.050000	8.20086e-05
53.000000	8.28863e-05
52.950000	8.37733e-05
52.900000	8.46696e-05
52.850000	8.55754e-05
52.800000	8.64907e-05
52.750000	8.74157e-05
52.700000	8.83504e-05
52.650000	8.9295e-05
52.600000	9.02495e-05
52.550000	9.1214e-05
52.500000	9.21887e-05
52.450000	9.31737e-05
52.400000	9.4169e-05
52.350000	9.51748e-05
52.300000	9.61912e-05
52.250000	9.72182e-05
52.200000	9.82561e-05
52.150000	9.93048e-05
52.100000	0.000100365
52.050000	0.000101435
52.000000	0.000102517
51.950000	0.000103611
51.900000	0.000104716
51.850000	0.000105832
51.800000	0.00010696
51.750000	0.0001081
51.700000	0.000109252
51.650000	0.000110416
51.600000	0.000111593
51.550000	0.000112781
51.500000	0.000113982
51.450000	0.000115195
51.400000	0.000116421
51.350000	0.00011766
51.300000	0.000118912
51.250000	0.000120177
51.200000	0.000121455
51.150000	0.000122746
51.100000	0.000124051
51.050000	0.000125369
51.000000	0.000126702
50.950000	0.000128048
50.900000	0.000129408
50.850000	0.000130782
50.800000	0.00013217
50.750000	0.000133573
50.700000	0.00013499
50.650000	0.000136422
50.600000	0.000137869
50.550000	0.000139331
50.500000	0.000140808
50.450000	0.0001423
50.400000	0.000143808
50.350000	0.000145331
50.300000	0.00014687
50.250000	0.000148425
50.200000	0.000149996
50.150000	0.000151583
50.100000	0.000153187
50.050000	0.000154807
50.000000	0.000156444
49.950000	0.000158097
49.900000	0.000159768
49.850000	0.000161455
49.800000	0.00016316
49.750000	0.000164883
49.700000	0.000166623
49.650000	0.000168381
49.600000	0.000170157
49.550000	0.000171951
49.500000	0.000173764
49.450000	0.000175595
49.400000	0.000177444
49.350000	0.000179313
49.300000	0.000181201
49.250000	0.000183107
49.200000	0.000185034
49.150000	0.000186979
49.100000	0.000188945
49.050000	0.00019093
49.000000	0.000192936
48.950000	0.000194962
48.900000	0.000197008
48.850000	0.000199075
48.800000	0.000201163
48.750000	0.000203272
48.700000	0.000205402
48.650000	0.000207554
48.600000	0.000209727
48.550000	0.000211922
48.500000	0.00021414
48.450000	0.000216379
48.400000	0.000218641
48.350000	0.000220925
48.300000	0.000223232
48.250000	0.000225562
48.200000	0.000227915
48.150000	0.000230292
48.100000	0.000232692
48.050000	0.000235116
48.000000	0.000237564
47.950000	0.000240036
47.900000	0.000242533
47.850000	0.000245054
47.800000	0.0002476
47.750000	0.000250171
47.700000	0.000252767
47.650000	0.000255388
47.600000	0.000258035
47.550000	0.000260708
47.500000	0.000263407
47.450000	0.000266132
47.400000	0.000268883
47.350000	0.000271661
47.300000	0.000274466
47.250000	0.000277297
47.200000	0.000280156
47.150000	0.000283042
47.100000	0.000285956
47.050000	0.000288897
47.000000	0.000291866
46.950000	0.000294864
46.900000	0.000297889
46.850000	0.000300943
46.800000	0.000304026
46.750000	0.000307137
46.700000	0.000310278
46.650000	0.000313447
46.600000	0.000316646
46.550000	0.000319874
46.500000	0.000323132
46.450000	0.000326419
46.400000	0.000329737
46.350000	0.000333084
46.300000	0.000336461
46.250000	0.000339869
46.200000	0.000343306
46.150000	0.000346774
46.100000	0.000350273
46.050000	0.000353802
46.000000	0.000357361
45.950000	0.000360951
45.900000	0.000364572
45.850000	0.000368223
45.800000	0.000371905
45.750000	0.000375617
45.700000	0.00037936
45.650000	0.000383133
45.600000	0.000386936
45.550000	0.000390769
45.500000	0.000394632
45.450000	0.000398525
45.400000	0.000402447
45.350000	0.000406398
45.300000	0.000410378
45.250000	0.000414386
45.200000	0.000418421
45.150000	0.000422484
45.100000	0.000426573
45.050000	0.000430687
45.000000	0.000434826
44.950000	0.000438988
44.900000	0.000443172
44.850000	0.000447378
44.800000	0.000451602
44.750000	0.000455843
44.700000	0.000460098
44.650000	0.000464366
44.600000	0.000468641
44.550000	0.00047292
44.500000	0.000477197
44.450000	0.000481465
44.400000	0.000485716
44.350000	0.000489935
44.300000	0.000494104
44.250000	0.000498191
44.200000	0.000502131
&
```
