## Supplementary material for "RNAhub - an automated pipeline to search and align RNA homologs with secondary structure assessment": HOTAIR_D1_Homo_sapiens_1-526.tree

```
(((((((((((((((NC_090998.1_42250745-42250613:0.014970,CAUYLW010068057.1_130531-130663:0.014420):0.015940,CAUYOX010120393.1_99561-99692:0.045580):0.012140,((JAJIBD010005786.1_85835-85967:0.082610,PVHY01021750.1_5489-5357:0.042170)0.000:0.016850,NC_080168.1_110916399-110916533:0.206850)0.295:0.035400):0.049370,((CAUYUG010019576.1_50695-50228:0.051500,CAUYOS010102800.1_126638-127093:0.077080)0.996:0.077790,(CM053142.1_114117513-114117100:0.350040,NC_064822.1_109490696-109490249:0.126150)0.976:0.089380)0.000:0.043360):0.055740,((NC_000012.12_53966411-53965963:0.080550,(CAUYNN010050510.1_99853-100307:0.034100,NW_022436942.1_22521662-22522119:0.056490)0.942:0.030980)1.000:0.141050,(CAUYMX010017692.1_29466-29924:0.056380,((CAUYTD010063451.1_75101-75564:0.000550,CAUYQI010059440.1_32609-32146:0.002160)1.000:0.064520,((CAUYMP010100697.1_18467-18005:0.000000,(CAUYNE010074069.1_130897-131359:0.000000,CAUYSJ010104367.1_21792-22254:0.000000):0.000000):0.025000,(CAUYON010094470.1_36968-37426:0.017120,(CAUYQV010156555.1_121936-122394:0.002200,(CAUYTI010161993.1_73239-73697:0.000550,JAKFHS010006036.1_497356-497814:0.002190)0.990:0.015540)0.949:0.016840)1.000:0.052150)0.227:0.019910)0.832:0.001480)0.989:0.075890)0.843:0.047710):0.081910,(((((NW_017731653.1_1289570-1289087:0.048130,CM093047.1_155144041-155144520:0.041580)1.000:0.080320,(NW_024081141.1_143005-143506:0.134930,CM057380.1_126545154-126545636:0.129410)0.972:0.056450)0.725:0.009750,(((NC_080197.1_83763524-83763659:0.047130,(OZ004707.1_147311039-147311307:0.307050,CM075538.1_253057865-253057998:0.288160)0.150:0.049430)0.534:0.003430,JAKFHQ010001334.1_3323514-3323262:0.137730)0.999:0.212570,((NC_071389.1_150789178-150789669:0.074530,PVKU01000389.1_315609-315119:0.091280)0.985:0.042020,((PVJC01000606.1_41933-42122:0.165490,(NW_005361075.1_639806-640222:0.039810,(NW_006285917.1_682136-682573:0.024560,(NC_081841.1_54116759-54116314:0.002250,(JAWQEE010059016.1_157436799-157437245:0.006750,NW_005871208.1_2417986-2417543:0.002250)0.774:0.002240)0.737:0.003140)0.307:0.000540)0.724:0.047000)0.982:0.195340,((PVJD01001250.1_173824-173339:0.198150,JAULJE010000007.1_56427889-56428374:0.077390)0.998:0.186100,(JAJQQW010000007.1_58231872-58232339:0.026510,(JAAGEH030000003.1_48244504-48244065:0.227540,(OY882860.1_141267220-141267681:0.100730,NW_023425529.1_45832906-45832435:0.015170)0.964:0.049960)0.676:0.015840)0.745:0.012160)0.871:0.079880)0.929:0.057180)0.857:0.040270)0.974:0.092500)0.827:0.007440,(NW_020312911.1_19768577-19769077:0.029840,NC_060072.1_91063185-91062707:0.040360)1.000:0.073630)0.568:0.010890,(JAIOJX010000004.1_247008384-247008864:0.094490,((JAKSZT010053897.1_825036-825489:0.053370,(JAQZBX010039046.1_22681-22550:0.135550,NC_080684.1_32328889-32329316:0.190120)0.194:0.002320)1.000:0.086690,(CM021194.1_23796293-23796766:0.045440,NW_026573707.1_26802565-26803033:0.124650)0.989:0.034420)0.178:0.011760)0.847:0.012610)0.956:0.025010):0.005370,(NW_007248514.1_226174-225715:0.000550,JAPVLO010000385.1_351409-350966:0.215230)1.000:0.164870):0.043920,NC_084471.1_66356243-66356681:0.191760):0.059260,(NW_026947491.1_45344474-45344019:0.083480,(PVJX010009814.1_41823-42106:0.104240,(NW_004955458.1_1224649-1224378:0.027340,PVLD010000698.1_142935-142664:0.038180)0.983:0.132720)0.998:0.170090)0.995:0.131160):0.000930,(OY726568.1_67021176-67021382:0.003890,JAOZWV010002270.1_13707304-13707523:0.266090)0.998:0.399250):0.004560,NW_017872733.1_60599-61050:0.194680):0.028020,VMDO01000085.1_193098-193538:0.133360):0.044090,PVHP010001503.1_99413-99002:0.259360):0.139090,JALPQD010000069.1_5121830-5121424:0.206180):0.031690,(VZQC01006477.1_1482746-1483154:0.201860,(((JBFLFN010000017.1_73098815-73098404:0.072570,(LOJH01078177.1_6176-6575:0.031880,((NC_052055.2_62152893-62152501:0.134060,(NC_080102.1_60460171-60459774:0.028090,(CAWTZB010000265.1_1879123-1879523:0.019540,JAQJZF010000019.1_58317029-58316626:0.016760)0.997:0.036970)0.735:0.000540)0.841:0.012270,(NC_022017.1_1305190-1305593:0.104630,JAQHUG010000380.1_771406-771786:0.126070)0.407:0.047270)0.608:0.000540)1.000:0.086200)0.746:0.005630,(NW_024429194.1_62848790-62849190:0.058150,((NW_026126459.1_25929562-25929164:0.036730,JANBXA010000031.1_831890-832292:0.173700)0.951:0.023540,(NC_048595.1_399323324-399322937:0.020680,OZ199625.1_428962548-428962153:0.016770)0.984:0.023660)0.032:0.003100)0.923:0.017790)0.948:0.052600,((NC_056027.1_69449010-69448616:0.077610,CAJQZJ010034397.1_1514444-1514091:0.226150)0.975:0.120940,((((NC_034584.1_96796155-96795767:0.190520,(OW971693.1_101396143-101395736:0.004350,NC_000081.7_102856336-102855929:0.040890)0.814:0.008520)0.832:0.010810,(JADRCD010217740.1_10066-9654:0.005530,(NW_022196893.1_34403981-34403586:0.028910,JADRCC010252007.1_2316-2718:0.015260)0.224:0.006690)0.974:0.026180)0.838:0.000530,NC_067488.1_67212281-67212680:0.052130)0.848:0.016660,((NW_021604793.1_1240790-1240383:0.000000,JADRCF010393631.1_6169-6577:0.000000):0.008870,JAJTUV010000895.1_81111-80707:0.008910)0.933:0.025930)0.998:0.189100)0.614:0.078260)0.910:0.041830):0.059290);
```
