## Supplementary material for "RNAhub - an automated pipeline to search and align RNA homologs with secondary structure assessment": infernal_1.cacofold.cov

```
#
# Method Target_E-val [cov_min,cov_max] [FP | TP True Found | Sen PPV F] 
# GTp    0.05           [-9.95,118.87]    [0 | 4 37 4 | 10.81 100.00 19.51] 
#
# in_CaCoFold in_given  left_pos      right_pos  score            E-value       pvalue       substitutions    power
#------------------------------------------------------------------------------------------------------------------------
*	~	         9	        32	69.86395	0.00103744	6.58569e-08	31		0.75
*	~	        11	        29	87.26142	1.09487e-05	6.95024e-10	29		0.73
*	*	        19	        54	118.87457	2.72558e-09	1.7302e-13	19		0.57
*	*	        20	        53	84.80969	2.08044e-05	1.32066e-09	12		0.39
```
