## Supplementary material for "RNAhub - an automated pipeline to search and align RNA homologs with secondary structure assessment": infernal_1.cacofold.helixcov

```
# RMs = 4 L = 196

# RM_HELIX 17-21 52-56, nbp = 5 nbp_cov = 2
# pvals: 0.00174253,2.32552e-05,1.7302e-13,1.32066e-09,0.36216
# aggregated NONE
NESTED  :::::::::::::::<<<<<_______________________>>>>>::::::::::::::::::::::::::::::::::::::::::::::::::::::::::::::::::::::::::::::::::::::::::::::::::::::::::::::::::::::::::::::::::
        :::::::::::::::::<<_________________________>>::::::::::::::::::::::::::::::::::::::::::::::::::::::::::::::::::::::::::::::::::::::::::::::::::::::::::::::::::::::::::::::::::::

# RM_HELIX 102-117 147-165, nbp = 16 nbp_cov = 0
# pvals: 0.441624,0.214664,0.483654,0.414848,0.476563,0.109992,0.768727,0.218419,0.473059,0.445115,0.598749,0.553755,0.445115,0.428226,0.249565,0.807319
# aggregated NONE
NESTED  ::::::::::::::::::::::::::::::::::::::::::::::::::::::::::::::::::::::::::::::::::::::<<<<<<<<<<<<<<<<_____________________________>>>>>>>>>>>>>>>>:::::::::::::::::::::::::::::::
        ::::::::::::::::::::::::::::::::::::::::::::::::::::::::::::::::::::::::::::::::::::::::::::::::::::::::::::::::::::::::::::::::::::::::::::::::::::::::::::::::::::::::::::::::::

# RM_HELIX 89-99 168-177, nbp = 10 nbp_cov = 0
# pvals: 0.702139,0.173643,0.568749,0.306973,0.445115,0.676779,0.729617,0.445115,0.831102,0.591462
# aggregated NONE
NESTED  ::::::::::::::::::::::::::::::::::::::::::::::::::::::::::::::::::::::::::<<<<<<<<<<_________________________________________________________________>>>>>>>>>>:::::::::::::::::::
        ::::::::::::::::::::::::::::::::::::::::::::::::::::::::::::::::::::::::::::::::::::::::::::::::::::::::::::::::::::::::::::::::::::::::::::::::::::::::::::::::::::::::::::::::::

# RM_HELIX 7-12 28-34, nbp = 6 nbp_cov = 2
# pvals: 0.480201,0.210823,6.58569e-08,0.000192126,6.95024e-10,0.00170761
# aggregated NONE
PK      :::::<<<<<<_______________>>->>>>:::::::::::::::::::::::::::::::::::::::::::::::::::::::::::::::::::::::::::::::::::::::::::::::::::::::::::::::::::::::::::::::::::::::::::::::::
        :::::::<-<_________________>-->:::::::::::::::::::::::::::::::::::::::::::::::::::::::::::::::::::::::::::::::::::::::::::::::::::::::::::::::::::::::::::::::::::::::::::::::::::
```
