## Supplementary material for "RNAhub - an automated pipeline to search and align RNA homologs with secondary structure assessment": infernal_1.cacofold.power

```
# Power analysis of CaCoFold structure 
#
# Powertype = SINGLE SUBSTITUTIONS
# covary  left_pos      right_pos    substitutions      power
#----------------------------------------------------------------
          7		34		3		0.02
          8		33		2		0.00
     *    9		32		31		0.75
          10		31		32		0.76
     *    11		29		29		0.73
          12		28		21		0.61
          17		56		34		0.78
          18		55		19		0.57
     *    19		54		19		0.57
     *    20		53		12		0.39
          21		52		1		0.00
          89		177		9		0.28
          90		176		29		0.73
          91		175		24		0.66
          92		174		11		0.35
          93		173		21		0.61
          95		172		31		0.75
          96		171		31		0.75
          97		170		25		0.67
          98		169		16		0.50
          99		168		10		0.32
          102		165		0		0.00
          103		164		9		0.28
          104		163		27		0.70
          105		162		17		0.52
          106		161		27		0.70
          107		160		26		0.69
          108		159		34		0.78
          109		155		29		0.73
          110		154		28		0.72
          111		153		17		0.52
          112		152		37		0.80
          113		151		31		0.75
          114		150		22		0.63
          115		149		23		0.64
          116		148		30		0.74
          117		147		13		0.42
#
# BPAIRS 37
# avg substitutions per BP  21.1
# BPAIRS expected to covary 20.4 +/- 2.7
# BPAIRS observed to covary 4
#
```
