## Supplementary material for "RNAhub - an automated pipeline to search and align RNA homologs with secondary structure assessment": infernal_1.cov

```
#
# Method Target_E-val [cov_min,cov_max] [FP | TP True Found | Sen PPV F] 
# GTp    0.05           [-9.95,118.87]    [2 | 2 12 4 | 16.67 50.00 25.00] 
#
# #tests = 0 (base pairs) 15753 (others)
# in_given  left_pos       right_pos        score      E-value          pvalue      substitutions      power
#----------------------------------------------------------------------------------------------------------------
~	         9	        32	69.86395	0.00103744	6.58569e-08	31		0.75
~	        11	        29	87.26142	1.09487e-05	6.95024e-10	29		0.73
*	        19	        54	118.87457	2.72558e-09	1.7302e-13	19		0.57
*	        20	        53	84.80969	2.08044e-05	1.32066e-09	12		0.39
```
