## Supplementary material for "RNAhub - an automated pipeline to search and align RNA homologs with secondary structure assessment": infernal_1.helixcov

```
# RMs = 3 L = 196

# RM_HELIX 17-21 52-56, nbp = 4 nbp_cov = 2
# pvals: 0.00174253,1.7302e-13,1.32066e-09,0.36216
# aggregated NONE
NESTED  :::::::::::::::<-<<<_______________________>>>->::::::::::::::::::::::::::::::::::::::::::::::::::::::::::::::::::::::::::::::::::::::::::::::::::::::::::::::::::::::::::::::::::
        :::::::::::::::::<<_________________________>>::::::::::::::::::::::::::::::::::::::::::::::::::::::::::::::::::::::::::::::::::::::::::::::::::::::::::::::::::::::::::::::::::::

# RM_HELIX 99-103 132-136, nbp = 5 nbp_cov = 0
# pvals: 0.527519,0.729617,0.0114994,0.441624,0.408151
# aggregated NONE
NESTED  :::::::::::::::::::::::::::::::::::::::::::::::::::::::::::::::::::::::::::::::::::<<<<<____________________________>>>>>:::::::::::::::::::::::::::::::::::::::::::::::::::::::::
        ::::::::::::::::::::::::::::::::::::::::::::::::::::::::::::::::::::::::::::::::::::::::::::::::::::::::::::::::::::::::::::::::::::::::::::::::::::::::::::::::::::::::::::::::::

# RM_HELIX 6-8 147-149, nbp = 3 nbp_cov = 0
# pvals: 0.476563,0.414848,0.25611
# aggregated NONE
NESTED  ::::<<<____________________________________________________________________________________________________________________________>>>::::::::::::::::::::::::::::::::::::::::::::
        ::::::::::::::::::::::::::::::::::::::::::::::::::::::::::::::::::::::::::::::::::::::::::::::::::::::::::::::::::::::::::::::::::::::::::::::::::::::::::::::::::::::::::::::::::
```
