## Supplementary material for "RNAhub - an automated pipeline to search and align RNA homologs with secondary structure assessment": infernal_1.power

```
# Power analysis of given structure 
#
# Powertype = SINGLE SUBSTITUTIONS
# covary  left_pos      right_pos    substitutions      power
#----------------------------------------------------------------
          6		149		23		0.64
          7		148		7		0.20
          8		147		4		0.07
          17		56		34		0.78
     *    19		54		19		0.57
     *    20		53		12		0.39
          21		52		1		0.00
          99		136		9		0.28
          100		135		19		0.57
          101		134		45		0.84
          102		133		0		0.00
          103		132		1		0.00
#
# BPAIRS 12
# avg substitutions per BP  14.5
# BPAIRS expected to covary 4.3 +/- 1.3
# BPAIRS observed to covary 2
#
```
