## Supplementary material for "RNAhub - an automated pipeline to search and align RNA homologs with secondary structure assessment": infernal_1.sorted.cov

```
#
# Method Target_E-val [cov_min,cov_max] [FP | TP True Found | Sen PPV F] 
# GTp    0.05         [-9.95,118.87]     [2 | 2 12 4 | 16.67 50.00 25.00] 
#
#       left_pos       right_pos        score          E-value           pvalue       substitutions      power
#--------------------------------------------------------------------------------------------------------------
*	      19	      54	118.87457	2.72558e-09	1.7302e-13	19		0.57
~	      11	      29	87.26142	1.09487e-05	6.95024e-10	29		0.73
*	      20	      53	84.80969	2.08044e-05	1.32066e-09	12		0.39
~	       9	      32	69.86395	0.00103744	6.58569e-08	31		0.75
```
