## Supplementary material for "RNAhub - an automated pipeline to search and align RNA homologs with secondary structure assessment": infernal_1.surv

```
&
118.850000	6.348e-05
87.250000	0.00012696
84.800000	0.00019044
69.850000	0.00025392
52.350000	0.0003174
47.650000	0.00038088
47.200000	0.00044436
47.050000	0.00050784
46.800000	0.00057132
39.900000	0.0006348
39.800000	0.00069828
39.000000	0.00076176
38.800000	0.00088872
37.500000	0.0009522
37.250000	0.00101568
35.050000	0.00107916
32.500000	0.00114264
32.450000	0.00120612
32.150000	0.0012696
30.650000	0.00133308
30.050000	0.00139656
29.250000	0.00146004
29.150000	0.00152352
29.000000	0.001587
27.950000	0.00165048
27.850000	0.00171396
27.200000	0.00184092
26.050000	0.0019044
25.800000	0.00196788
25.550000	0.00203136
25.450000	0.00209484
24.850000	0.00215832
24.800000	0.0022218
24.700000	0.00228528
24.650000	0.00234876
24.300000	0.00241224
24.000000	0.00247572
23.850000	0.0025392
23.450000	0.00260268
23.150000	0.00266616
23.100000	0.00272964
22.950000	0.00279312
22.900000	0.0028566
22.850000	0.00298356
22.800000	0.00304704
22.600000	0.00323748
22.200000	0.00330096
21.800000	0.00336444
21.750000	0.00342792
21.450000	0.00355488
21.400000	0.00361836
21.350000	0.00368184
21.300000	0.00374532
21.150000	0.0038088
21.050000	0.00393576
20.800000	0.00399924
20.750000	0.00406272
20.600000	0.00418968
20.400000	0.00438012
20.150000	0.0044436
20.100000	0.00450708
20.050000	0.00457056
20.000000	0.00463404
19.950000	0.00482448
19.800000	0.00488796
19.750000	0.00501492
19.700000	0.0050784
19.600000	0.00514188
19.550000	0.00533232
19.450000	0.0053958
19.300000	0.00545928
19.200000	0.00552276
19.150000	0.00558624
19.100000	0.0057132
19.000000	0.00577668
18.900000	0.00584016
18.850000	0.00590364
18.700000	0.00596712
18.650000	0.0060306
18.600000	0.00622104
18.550000	0.00628452
18.500000	0.006348
18.450000	0.00660192
18.400000	0.0066654
18.350000	0.00679236
18.300000	0.00685584
18.200000	0.00691932
18.150000	0.00704628
18.050000	0.00710976
18.000000	0.00723672
17.950000	0.0073002
17.900000	0.00742716
17.500000	0.00768108
17.450000	0.00774456
17.200000	0.00780804
17.150000	0.00787152
17.100000	0.007935
17.050000	0.00806196
17.000000	0.00812544
16.900000	0.00818892
16.800000	0.0082524
16.700000	0.00831588
16.600000	0.00837936
16.500000	0.00844284
16.400000	0.0085698
16.350000	0.00863328
16.300000	0.00869676
16.150000	0.00895068
16.100000	0.00901416
16.050000	0.00914112
16.000000	0.0092046
15.950000	0.00926808
15.900000	0.00939504
15.850000	0.009522
15.700000	0.00964896
15.550000	0.0098394
15.350000	0.00990288
15.300000	0.0100298
15.150000	0.0100933
15.100000	0.0102203
15.050000	0.0102838
15.000000	0.0103472
14.950000	0.0104107
14.850000	0.0105377
14.800000	0.0106012
14.700000	0.0106646
14.600000	0.0107281
14.500000	0.0107916
14.450000	0.0109186
14.350000	0.0110455
14.300000	0.011109
14.250000	0.011236
14.200000	0.0113629
14.150000	0.0116803
14.100000	0.0117438
14.050000	0.0118073
14.000000	0.0118708
13.950000	0.0121247
13.900000	0.0122516
13.850000	0.012569
13.800000	0.012696
13.750000	0.0130769
13.700000	0.0134578
13.650000	0.0136482
13.550000	0.0137752
13.500000	0.0138386
13.400000	0.0139656
13.350000	0.0142195
13.300000	0.014283
13.250000	0.01441
13.200000	0.0145369
13.150000	0.0146639
13.100000	0.0147908
13.000000	0.0149178
12.950000	0.0150448
12.900000	0.0152352
12.850000	0.0153622
12.800000	0.0154256
12.750000	0.0155526
12.700000	0.0158065
12.650000	0.0159335
12.600000	0.015997
12.550000	0.0161239
12.500000	0.0163778
12.450000	0.0166318
12.400000	0.0167587
12.350000	0.0168857
12.300000	0.0169492
12.250000	0.0170761
12.200000	0.01733
12.150000	0.0175205
12.100000	0.0177109
12.050000	0.0178379
12.000000	0.0179014
11.950000	0.0182188
11.900000	0.0183457
11.850000	0.0185996
11.800000	0.0187266
11.750000	0.0188536
11.700000	0.0189805
11.650000	0.019044
11.600000	0.0192979
11.550000	0.0194884
11.500000	0.0197423
11.450000	0.0199327
11.400000	0.0201232
11.350000	0.0201866
11.300000	0.0203771
11.200000	0.020631
11.150000	0.0209484
11.100000	0.0210754
11.050000	0.0212658
11.000000	0.0215832
10.950000	0.0219006
10.900000	0.0219641
10.850000	0.0224084
10.800000	0.0226624
10.750000	0.0230432
10.700000	0.0231067
10.650000	0.0233606
10.600000	0.0236145
10.550000	0.023678
10.500000	0.0243763
10.450000	0.0247572
10.400000	0.0249476
10.350000	0.0253285
10.300000	0.0255824
10.250000	0.0259633
10.200000	0.0262172
10.150000	0.0266616
10.100000	0.0270425
10.050000	0.0271694
10.000000	0.0274868
9.950000	0.0278677
9.900000	0.0281216
9.850000	0.028439
9.800000	0.0287564
9.750000	0.0292008
9.700000	0.0293912
9.650000	0.0296451
9.600000	0.0297721
9.550000	0.0299625
9.500000	0.0302165
9.450000	0.0303434
9.400000	0.0309147
9.350000	0.0312956
9.300000	0.03174
9.250000	0.0323113
9.200000	0.0329461
9.150000	0.0332
9.100000	0.0333905
9.050000	0.0337713
9.000000	0.0340253
8.950000	0.0345331
8.900000	0.034787
8.850000	0.0351044
8.800000	0.0354853
8.750000	0.0356757
8.700000	0.0360566
8.650000	0.0363105
8.600000	0.0366279
8.550000	0.0373262
8.500000	0.0377071
8.450000	0.0380245
8.400000	0.0387228
8.350000	0.0393576
8.300000	0.0398654
8.250000	0.0405637
8.200000	0.0410715
8.150000	0.0417063
8.100000	0.0420237
8.050000	0.0424046
8.000000	0.0429125
7.950000	0.0439281
7.900000	0.0443725
7.850000	0.0448169
7.800000	0.0452612
7.750000	0.045896
7.700000	0.0463404
7.650000	0.0469117
7.600000	0.0474195
7.550000	0.0478004
7.500000	0.0484987
7.450000	0.0490065
7.400000	0.0493874
7.350000	0.0503396
7.300000	0.0509109
7.250000	0.0513553
7.200000	0.0517362
7.150000	0.0525614
7.100000	0.0533232
7.050000	0.0538945
7.000000	0.0544658
6.950000	0.0551641
6.900000	0.0562433
6.850000	0.0568146
6.800000	0.0572589
6.750000	0.0580842
6.700000	0.0589094
6.650000	0.0598616
6.600000	0.0604329
6.550000	0.0613851
6.500000	0.061893
6.450000	0.0631626
6.400000	0.0640513
6.350000	0.0651939
6.300000	0.0660827
6.250000	0.0670983
6.200000	0.0679236
6.150000	0.0687488
6.100000	0.0698914
6.050000	0.0707167
6.000000	0.0722402
5.950000	0.0732559
5.900000	0.0741446
5.850000	0.0754142
5.800000	0.0764934
5.750000	0.0773821
5.700000	0.0786517
5.650000	0.0797308
5.600000	0.0807465
5.550000	0.0814448
5.500000	0.082397
5.450000	0.0834127
5.400000	0.0845553
5.350000	0.0853806
5.300000	0.0867136
5.250000	0.0877928
5.200000	0.088618
5.150000	0.0898876
5.100000	0.0910938
5.050000	0.0921094
5.000000	0.0929347
4.950000	0.0937599
4.900000	0.0954104
4.850000	0.09668
4.800000	0.0980131
4.750000	0.0992827
4.700000	0.100362
4.650000	0.102266
4.600000	0.103282
4.550000	0.104805
4.500000	0.105631
4.450000	0.107726
4.400000	0.109122
4.350000	0.110519
4.300000	0.111915
4.250000	0.113248
4.200000	0.1142
4.150000	0.115914
4.100000	0.117184
4.050000	0.118327
4.000000	0.119723
3.950000	0.120802
3.900000	0.122072
3.850000	0.123532
3.800000	0.124548
3.750000	0.12696
3.700000	0.128864
3.650000	0.130451
3.600000	0.132292
3.550000	0.133752
3.500000	0.135974
3.450000	0.13699
3.400000	0.138894
3.350000	0.140735
3.300000	0.142132
3.250000	0.144226
3.200000	0.145877
3.150000	0.147654
3.100000	0.149622
3.050000	0.151273
3.000000	0.154066
2.950000	0.155526
2.900000	0.157684
2.850000	0.159208
2.800000	0.160985
2.750000	0.162699
2.700000	0.16454
2.650000	0.16581
2.600000	0.168349
2.550000	0.170444
2.500000	0.172792
2.450000	0.175268
2.400000	0.178315
2.350000	0.180854
2.300000	0.183267
2.250000	0.185552
2.200000	0.188155
2.150000	0.19063
2.100000	0.19317
2.050000	0.195455
2.000000	0.198311
1.950000	0.20047
1.900000	0.203263
1.850000	0.205421
1.800000	0.207643
1.750000	0.210754
1.700000	0.213737
1.650000	0.217292
1.600000	0.220085
1.550000	0.222751
1.500000	0.225417
1.450000	0.228401
1.400000	0.23094
1.350000	0.234051
1.300000	0.236526
1.250000	0.239193
1.200000	0.242176
1.150000	0.245477
1.100000	0.248905
1.050000	0.252396
1.000000	0.255951
0.950000	0.25995
0.900000	0.263251
0.850000	0.266743
0.800000	0.269917
0.750000	0.273472
0.700000	0.278423
0.650000	0.282042
0.600000	0.286104
0.550000	0.290357
0.500000	0.294293
0.450000	0.298991
0.400000	0.304894
0.350000	0.310417
0.300000	0.316194
0.250000	0.32159
0.200000	0.327493
0.150000	0.335682
0.100000	0.344823
0.050000	0.352885
0.000000	0.3692
-0.050000	0.413635
-0.100000	0.45877
-0.150000	0.480163
-0.200000	0.4907
-0.250000	0.502254
-0.300000	0.51387
-0.350000	0.524154
-0.400000	0.535898
-0.450000	0.547451
-0.500000	0.559957
-0.550000	0.571574
-0.600000	0.580397
-0.650000	0.586111
-0.700000	0.593792
-0.750000	0.600774
-0.800000	0.605853
-0.850000	0.614169
-0.900000	0.620898
-0.950000	0.626928
-1.000000	0.633911
-1.050000	0.639116
-1.100000	0.64483
-1.150000	0.650797
-1.200000	0.656256
-1.250000	0.66235
-1.300000	0.667492
-1.350000	0.672253
-1.400000	0.677522
-1.450000	0.683108
-1.500000	0.687361
-1.550000	0.692186
-1.600000	0.696566
-1.650000	0.702596
-1.700000	0.707294
-1.750000	0.712817
-1.800000	0.717197
-1.850000	0.722212
-1.900000	0.727925
-1.950000	0.733575
-2.000000	0.737574
-2.050000	0.742398
-2.100000	0.746588
-2.150000	0.751285
-2.200000	0.75611
-2.250000	0.760998
-2.300000	0.76487
-2.350000	0.76925
-2.400000	0.773821
-2.450000	0.778074
-2.500000	0.782327
-2.550000	0.786517
-2.600000	0.789183
-2.650000	0.792865
-2.700000	0.796674
-2.750000	0.800863
-2.800000	0.804736
-2.850000	0.808608
-2.900000	0.812226
-2.950000	0.815464
-3.000000	0.818511
-3.050000	0.822002
-3.100000	0.825557
-3.150000	0.828795
-3.200000	0.832603
-3.250000	0.835777
-3.300000	0.839269
-3.350000	0.841871
-3.400000	0.844728
-3.450000	0.84695
-3.500000	0.849489
-3.550000	0.8526
-3.600000	0.8559
-3.650000	0.859328
-3.700000	0.862629
-3.750000	0.865613
-3.800000	0.868343
-3.850000	0.871263
-3.900000	0.873865
-3.950000	0.876976
-4.000000	0.880023
-4.050000	0.88326
-4.100000	0.886053
-4.150000	0.887958
-4.200000	0.890561
-4.250000	0.892655
-4.300000	0.894369
-4.350000	0.896655
-4.400000	0.899511
-4.450000	0.901543
-4.500000	0.903891
-4.550000	0.905859
-4.600000	0.907764
-4.650000	0.909795
-4.700000	0.911826
-4.750000	0.914048
-4.800000	0.916016
-4.850000	0.91773
-4.900000	0.91919
-4.950000	0.920904
-5.000000	0.922554
-5.050000	0.924776
-5.100000	0.926998
-5.150000	0.928775
-5.200000	0.929918
-5.250000	0.931505
-5.300000	0.933727
-5.350000	0.935504
-5.400000	0.937599
-5.450000	0.939059
-5.500000	0.94071
-5.550000	0.942424
-5.600000	0.94382
-5.650000	0.945217
-5.700000	0.946296
-5.750000	0.947819
-5.800000	0.949026
-5.850000	0.950422
-5.900000	0.951755
-5.950000	0.952834
-6.000000	0.954358
-6.050000	0.955691
-6.100000	0.957214
-6.150000	0.958548
-6.200000	0.959436
-6.250000	0.96096
-6.300000	0.961912
-6.350000	0.962864
-6.400000	0.964134
-6.450000	0.965276
-6.500000	0.966038
-6.550000	0.966673
-6.600000	0.967562
-6.650000	0.968323
-6.700000	0.969085
-6.750000	0.96991
-6.800000	0.97118
-6.850000	0.971497
-6.900000	0.972323
-6.950000	0.973021
-7.000000	0.973656
-7.050000	0.974481
-7.100000	0.975179
-7.150000	0.975941
-7.200000	0.976512
-7.250000	0.97702
-7.300000	0.977465
-7.350000	0.978163
-7.400000	0.978988
-7.450000	0.979496
-7.500000	0.980004
-7.550000	0.980702
-7.600000	0.9814
-7.650000	0.981845
-7.700000	0.982543
-7.750000	0.983368
-7.800000	0.98394
-7.850000	0.984447
-7.900000	0.985146
-7.950000	0.98578
-8.000000	0.986288
-8.050000	0.986606
-8.100000	0.98705
-8.150000	0.987367
-8.200000	0.987748
-8.250000	0.988256
-8.300000	0.988637
-8.350000	0.989081
-8.400000	0.989653
-8.450000	0.989907
-8.500000	0.990351
-8.550000	0.990732
-8.600000	0.991176
-8.650000	0.991494
-8.700000	0.991621
-8.750000	0.991684
-8.800000	0.991875
-8.850000	0.992128
-8.900000	0.992192
-8.950000	0.992763
-9.000000	0.993017
-9.050000	0.993335
-9.100000	0.993525
-9.150000	0.993652
-9.200000	0.993842
-9.250000	0.993969
-9.300000	0.994477
-9.350000	0.994604
-9.400000	0.994858
-9.450000	0.995049
-9.500000	0.995302
-9.550000	0.995556
-9.600000	0.99562
-9.650000	0.995683
-9.700000	0.99581
-9.750000	0.996001
-9.800000	0.996128
-9.850000	0.996255
-9.950000	1
&
55.500000	3.174e-06
54.200000	6.348e-06
53.800000	9.522e-06
52.850000	1.2696e-05
50.300000	1.587e-05
49.400000	1.9044e-05
48.800000	2.2218e-05
47.100000	2.5392e-05
45.850000	2.8566e-05
44.700000	3.174e-05
44.000000	3.4914e-05
43.900000	3.8088e-05
43.850000	4.1262e-05
43.600000	4.4436e-05
43.300000	4.761e-05
43.150000	5.0784e-05
43.050000	5.7132e-05
42.850000	6.348e-05
42.800000	6.6654e-05
42.600000	6.9828e-05
42.550000	7.3002e-05
42.500000	7.6176e-05
42.350000	7.935e-05
42.300000	8.2524e-05
42.250000	8.5698e-05
41.950000	8.8872e-05
41.750000	9.522e-05
41.600000	9.8394e-05
41.500000	0.000104742
41.450000	0.000107916
41.150000	0.00011109
41.000000	0.000117438
40.750000	0.000123786
40.600000	0.00012696
40.550000	0.000130134
40.350000	0.000133308
40.300000	0.000139656
40.100000	0.00014283
39.900000	0.000146004
39.850000	0.000149178
39.800000	0.000155526
39.750000	0.0001587
39.700000	0.000161874
39.500000	0.000165048
39.250000	0.000168222
39.150000	0.000171396
39.100000	0.00017457
39.000000	0.000180918
38.950000	0.000187266
38.850000	0.000199962
38.750000	0.000203136
38.700000	0.000209484
38.500000	0.000215832
38.450000	0.00022218
38.350000	0.000225354
38.300000	0.000228528
38.200000	0.000231702
38.150000	0.000244398
38.050000	0.000247572
38.000000	0.00025392
37.950000	0.000257094
37.900000	0.000263442
37.850000	0.000272964
37.800000	0.000276138
37.700000	0.000279312
37.650000	0.000282486
37.550000	0.00028566
37.450000	0.000288834
37.400000	0.000292008
37.300000	0.000295182
37.250000	0.000298356
37.150000	0.00030153
37.050000	0.000304704
37.000000	0.000307878
36.850000	0.000311052
36.800000	0.000320574
36.750000	0.000330096
36.700000	0.000342792
36.600000	0.00034914
36.550000	0.000355488
36.450000	0.000361836
36.400000	0.00036501
36.300000	0.000377706
35.950000	0.000390402
35.900000	0.000393576
35.850000	0.00039675
35.800000	0.000403098
35.700000	0.000406272
35.600000	0.00041262
35.550000	0.000415794
35.500000	0.000425316
35.400000	0.000431664
35.350000	0.000438012
35.300000	0.000441186
35.250000	0.00044436
35.150000	0.000447534
35.100000	0.000450708
35.050000	0.000453882
35.000000	0.00046023
34.850000	0.000469752
34.800000	0.000482448
34.750000	0.00049197
34.700000	0.000498318
34.650000	0.000501492
34.600000	0.000504666
34.550000	0.000514188
34.500000	0.000517362
34.450000	0.000520536
34.400000	0.00052371
34.350000	0.000533232
34.300000	0.00053958
34.250000	0.000549102
34.200000	0.00055545
34.100000	0.000558624
34.050000	0.000561798
34.000000	0.000568146
33.950000	0.000574494
33.900000	0.000577668
33.850000	0.00058719
33.800000	0.000590364
33.750000	0.000593538
33.700000	0.000596712
33.650000	0.00060306
33.600000	0.000615756
33.550000	0.0006348
33.500000	0.000653844
33.450000	0.000663366
33.350000	0.00066654
33.300000	0.000672888
33.250000	0.000685584
33.200000	0.000691932
33.150000	0.000701454
33.100000	0.000707802
33.050000	0.000720498
33.000000	0.000723672
32.950000	0.000736368
32.900000	0.000742716
32.800000	0.000758586
32.750000	0.00076176
32.700000	0.000768108
32.650000	0.000771282
32.600000	0.00077763
32.550000	0.000787152
32.500000	0.000790326
32.450000	0.00080937
32.400000	0.000812544
32.350000	0.000818892
32.300000	0.000831588
32.250000	0.00084111
32.200000	0.000853806
32.150000	0.000863328
32.100000	0.000882372
32.050000	0.000885546
32.000000	0.000891894
31.950000	0.000907764
31.900000	0.000917286
31.850000	0.000926808
31.800000	0.000939504
31.750000	0.000955374
31.700000	0.000964896
31.650000	0.00096807
31.600000	0.000980766
31.550000	0.000996636
31.500000	0.00100298
31.450000	0.00101885
31.400000	0.00103155
31.350000	0.00103472
31.300000	0.00104425
31.250000	0.00106012
31.200000	0.00106646
31.150000	0.00108233
31.100000	0.00109186
31.050000	0.00110773
31.000000	0.0011109
30.950000	0.00113629
30.900000	0.00114899
30.850000	0.00115851
30.800000	0.00116486
30.750000	0.00117438
30.700000	0.00118708
30.650000	0.00120929
30.600000	0.00122199
30.550000	0.00123469
30.500000	0.00125056
30.450000	0.0012569
30.400000	0.00126008
30.350000	0.00127595
30.300000	0.0012823
30.250000	0.00130134
30.200000	0.00131404
30.150000	0.00132991
30.100000	0.00134895
30.050000	0.00136799
30.000000	0.00137117
29.900000	0.00138386
29.850000	0.00141878
29.800000	0.00143782
29.750000	0.00144734
29.700000	0.00147908
29.650000	0.00149813
29.600000	0.00152352
29.550000	0.00153304
29.500000	0.00156796
29.450000	0.00157748
29.400000	0.00159652
29.350000	0.00161874
29.300000	0.00164096
29.250000	0.00166635
29.200000	0.00168857
29.150000	0.00170761
29.100000	0.00172666
29.050000	0.001733
29.000000	0.00174253
28.950000	0.00177427
28.900000	0.00178696
28.850000	0.00179966
28.800000	0.00182505
28.750000	0.00185362
28.700000	0.00188218
28.650000	0.00188853
28.600000	0.00190757
28.550000	0.00192344
28.500000	0.00196471
28.450000	0.0019774
28.400000	0.00198692
28.350000	0.00199962
28.300000	0.00201232
28.250000	0.00204723
28.200000	0.00206627
28.150000	0.00209801
28.100000	0.00212023
28.050000	0.0021361
28.000000	0.00216149
27.950000	0.00217419
27.900000	0.00220593
27.850000	0.0022345
27.800000	0.00225354
27.750000	0.00227258
27.700000	0.00230115
27.650000	0.00231702
27.600000	0.00234241
27.550000	0.00235828
27.500000	0.0023805
27.450000	0.00240272
27.400000	0.00242811
27.350000	0.00245033
27.300000	0.00247254
27.250000	0.00249476
27.200000	0.00252015
27.150000	0.00254555
27.100000	0.00256142
27.050000	0.00258681
27.000000	0.00262807
26.950000	0.00265029
26.900000	0.00266616
26.850000	0.0026979
26.800000	0.00271694
26.750000	0.00275186
26.700000	0.00277725
26.650000	0.00281534
26.600000	0.0028439
26.550000	0.00286612
26.500000	0.00289786
26.450000	0.00292325
26.400000	0.00295817
26.350000	0.00297721
26.300000	0.00300578
26.250000	0.00303752
26.200000	0.0030756
26.150000	0.00312956
26.100000	0.0031613
26.050000	0.00318987
26.000000	0.00320574
25.950000	0.00326604
25.900000	0.00329461
25.850000	0.00333587
25.800000	0.00335809
25.750000	0.00341205
25.700000	0.00345648
25.650000	0.00348822
25.600000	0.00353901
25.550000	0.00356123
25.500000	0.00361518
25.450000	0.00365327
25.400000	0.00370088
25.350000	0.0037358
25.300000	0.00377071
25.250000	0.00379928
25.200000	0.00385641
25.150000	0.00388815
25.100000	0.00392624
25.050000	0.00396115
25.000000	0.00398337
24.950000	0.00400876
24.900000	0.00406589
24.850000	0.0041135
24.800000	0.00414842
24.750000	0.0041992
24.700000	0.00424998
24.650000	0.00428172
24.600000	0.00431029
24.550000	0.00433568
24.500000	0.00438964
24.450000	0.00442138
24.400000	0.00447216
24.350000	0.00452295
24.300000	0.00459278
24.250000	0.00464673
24.200000	0.00468482
24.150000	0.00475148
24.100000	0.00482765
24.050000	0.00490383
24.000000	0.00493239
23.950000	0.00497683
23.900000	0.00503079
23.850000	0.00509744
23.800000	0.0051514
23.750000	0.00518949
23.700000	0.00522123
23.650000	0.00527519
23.600000	0.00530375
23.550000	0.00535136
23.500000	0.00541802
23.450000	0.00547515
23.400000	0.00552593
23.350000	0.00559576
23.300000	0.00566241
23.250000	0.0057005
23.200000	0.00576081
23.150000	0.00580524
23.100000	0.00585285
23.050000	0.00590681
23.000000	0.00600203
22.950000	0.00604964
22.900000	0.00611312
22.850000	0.00619882
22.800000	0.0062496
22.750000	0.00633848
22.700000	0.00639561
22.650000	0.00644322
22.600000	0.00650987
22.550000	0.0065797
22.500000	0.00663366
22.450000	0.00671301
22.400000	0.00678918
22.350000	0.00685584
22.300000	0.00693201
22.250000	0.0069828
22.200000	0.00705897
22.150000	0.00710658
22.100000	0.00715737
22.050000	0.00723672
22.000000	0.00730654
21.950000	0.00738589
21.900000	0.00745572
21.850000	0.00752555
21.800000	0.0075922
21.750000	0.0076779
21.700000	0.00777312
21.650000	0.00784612
21.600000	0.00791278
21.550000	0.00798895
21.500000	0.00807148
21.450000	0.008154
21.400000	0.00822383
21.350000	0.0083127
21.300000	0.00840792
21.250000	0.00848092
21.200000	0.00858249
21.150000	0.00868723
21.100000	0.00877293
21.050000	0.00883324
21.000000	0.00892211
20.950000	0.00899194
20.900000	0.00910938
20.850000	0.00918873
20.800000	0.00928077
20.750000	0.00937282
20.700000	0.00946169
20.650000	0.00956008
20.600000	0.00961722
20.550000	0.00969022
20.500000	0.00978226
20.450000	0.00987748
20.400000	0.0099727
20.350000	0.0100489
20.300000	0.0101378
20.250000	0.0102171
20.200000	0.0102774
20.150000	0.0103885
20.100000	0.0104742
20.050000	0.0105662
20.000000	0.0106773
19.950000	0.0108011
19.900000	0.0108868
19.850000	0.0109757
19.800000	0.0110519
19.750000	0.0111566
19.700000	0.0112613
19.650000	0.0113978
19.600000	0.0114994
19.550000	0.0115883
19.500000	0.0116644
19.450000	0.0117724
19.400000	0.0118771
19.350000	0.0120072
19.300000	0.0121374
19.250000	0.0122358
19.200000	0.0123437
19.150000	0.0124389
19.100000	0.0125563
19.050000	0.0126865
19.000000	0.0127944
18.950000	0.0129213
18.900000	0.0130388
18.850000	0.0131753
18.800000	0.0133086
18.750000	0.0134609
18.700000	0.0136165
18.650000	0.0137752
18.600000	0.0139021
18.550000	0.0140767
18.500000	0.0142449
18.450000	0.0143814
18.400000	0.0144925
18.350000	0.0146385
18.300000	0.0147623
18.250000	0.0149051
18.200000	0.0150638
18.150000	0.0152098
18.100000	0.015378
18.050000	0.0155653
18.000000	0.0157208
17.950000	0.0158763
17.900000	0.0160573
17.850000	0.0162064
17.800000	0.0163429
17.750000	0.0164794
17.700000	0.016673
17.650000	0.0168508
17.600000	0.0170602
17.550000	0.0172539
17.500000	0.0174189
17.450000	0.0175808
17.400000	0.0177712
17.350000	0.0179363
17.300000	0.0181077
17.250000	0.0182949
17.200000	0.0184727
17.150000	0.018625
17.100000	0.0188059
17.050000	0.0189805
17.000000	0.0191456
16.950000	0.0193677
16.900000	0.0195867
16.850000	0.0197899
16.800000	0.0199867
16.750000	0.020193
16.700000	0.0203707
16.650000	0.0205929
16.600000	0.020777
16.550000	0.0209706
16.500000	0.0211737
16.450000	0.0213928
16.400000	0.0216403
16.350000	0.0218752
16.300000	0.0220402
16.250000	0.0222878
16.200000	0.0225449
16.150000	0.0227893
16.100000	0.0229893
16.050000	0.0231702
16.000000	0.0233955
15.950000	0.023678
15.900000	0.0239129
15.850000	0.0241668
15.800000	0.0243985
15.750000	0.0246683
15.700000	0.0249159
15.650000	0.0251571
15.600000	0.0253507
15.550000	0.0255761
15.500000	0.0258141
15.450000	0.0261125
15.400000	0.0263537
15.350000	0.0265918
15.300000	0.0268425
15.250000	0.0271377
15.200000	0.0274138
15.150000	0.0276931
15.100000	0.0279566
15.050000	0.0282772
15.000000	0.0285692
14.950000	0.0288612
14.900000	0.0291214
14.850000	0.0294261
14.800000	0.029661
14.750000	0.0299435
14.700000	0.0302577
14.650000	0.0305307
14.600000	0.0308513
14.550000	0.0311877
14.500000	0.0314765
14.450000	0.0317781
14.400000	0.0320288
14.350000	0.0323113
14.300000	0.0326001
14.250000	0.0329525
14.200000	0.0332572
14.150000	0.0336031
14.100000	0.033984
14.050000	0.0343109
14.000000	0.034622
13.950000	0.035006
13.900000	0.0353647
13.850000	0.035663
13.800000	0.0359773
13.750000	0.0363391
13.700000	0.0366946
13.650000	0.0370088
13.600000	0.0373675
13.550000	0.0377611
13.500000	0.0381165
13.450000	0.0385165
13.400000	0.0389608
13.350000	0.0392782
13.300000	0.0396655
13.250000	0.0400432
13.200000	0.040459
13.150000	0.0408525
13.100000	0.0412588
13.050000	0.0416143
13.000000	0.042011
12.950000	0.0424014
12.900000	0.0428299
12.850000	0.0432521
12.800000	0.0437028
12.750000	0.0440646
12.700000	0.0444709
12.650000	0.0449248
12.600000	0.045331
12.550000	0.0457183
12.500000	0.0461404
12.450000	0.0465308
12.400000	0.0469815
12.350000	0.0474545
12.300000	0.0478671
12.250000	0.0483305
12.200000	0.0488351
12.150000	0.0492732
12.100000	0.0497556
12.050000	0.050219
12.000000	0.0507586
11.950000	0.0513045
11.900000	0.0518282
11.850000	0.0523234
11.800000	0.0528915
11.750000	0.0534692
11.700000	0.0539389
11.650000	0.0544468
11.600000	0.0550213
11.550000	0.0555704
11.500000	0.0560909
11.450000	0.0565797
11.400000	0.0571383
11.350000	0.0577192
11.300000	0.0582619
11.250000	0.0588777
11.200000	0.0594204
11.150000	0.0599886
11.100000	0.060525
11.050000	0.061109
11.000000	0.0616581
10.950000	0.062204
10.900000	0.0628293
10.850000	0.0633752
10.800000	0.0640608
10.750000	0.0647242
10.700000	0.0653399
10.650000	0.0659557
10.600000	0.0666476
10.550000	0.0672539
10.500000	0.0679299
10.450000	0.0685298
10.400000	0.0691678
10.350000	0.069847
10.300000	0.0705167
10.250000	0.0710976
10.200000	0.0718149
10.150000	0.072564
10.100000	0.0732083
10.050000	0.0738939
10.000000	0.0745572
9.950000	0.0752238
9.900000	0.0759506
9.850000	0.0766394
9.800000	0.0773059
9.750000	0.0779756
9.700000	0.0787659
9.650000	0.0794928
9.600000	0.0802133
9.550000	0.0809338
9.500000	0.0818066
9.450000	0.0826097
9.400000	0.0833397
9.350000	0.0840824
9.300000	0.0849648
9.250000	0.0857646
9.200000	0.0866152
9.150000	0.0874564
9.100000	0.0882054
9.050000	0.089037
9.000000	0.0899067
8.950000	0.09077
8.900000	0.0916079
8.850000	0.0924014
8.800000	0.0933092
8.750000	0.0941122
8.700000	0.0950232
8.650000	0.0958928
8.600000	0.0967689
8.550000	0.0977401
8.500000	0.0987336
8.450000	0.0995334
8.400000	0.100416
8.350000	0.101378
8.300000	0.102333
8.250000	0.10318
8.200000	0.104082
8.150000	0.105028
8.100000	0.106015
8.050000	0.106894
8.000000	0.107979
7.950000	0.109005
7.900000	0.109992
7.850000	0.111087
7.800000	0.11216
7.750000	0.113153
7.700000	0.114216
7.650000	0.115448
7.600000	0.11661
7.550000	0.11773
7.500000	0.118892
7.450000	0.120031
7.400000	0.121266
7.350000	0.122494
7.300000	0.123621
7.250000	0.124754
7.200000	0.125827
7.150000	0.12703
7.100000	0.128179
7.050000	0.129464
7.000000	0.130721
6.950000	0.131946
6.900000	0.133159
6.850000	0.134336
6.800000	0.135415
6.750000	0.13665
6.700000	0.138059
6.650000	0.139408
6.600000	0.140672
6.550000	0.14197
6.500000	0.143262
6.450000	0.144658
6.400000	0.145925
6.350000	0.147353
6.300000	0.148686
6.250000	0.149971
6.200000	0.151403
6.150000	0.152879
6.100000	0.154215
6.050000	0.155605
6.000000	0.1571
5.950000	0.158468
5.900000	0.15995
5.850000	0.161299
5.800000	0.162861
5.750000	0.164366
5.700000	0.165816
5.650000	0.167346
5.600000	0.168952
5.550000	0.170504
5.500000	0.171993
5.450000	0.173643
5.400000	0.175192
5.350000	0.176849
5.300000	0.178455
5.250000	0.180077
5.200000	0.181686
5.150000	0.183403
5.100000	0.185044
5.050000	0.186647
5.000000	0.188301
4.950000	0.19003
4.900000	0.191624
4.850000	0.193293
4.800000	0.194887
4.750000	0.196664
4.700000	0.198448
4.650000	0.200244
4.600000	0.202012
4.550000	0.203666
4.500000	0.205399
4.450000	0.207348
4.400000	0.209043
4.350000	0.210823
4.300000	0.212791
4.250000	0.214664
4.200000	0.216613
4.150000	0.218419
4.100000	0.220336
4.050000	0.222269
4.000000	0.224249
3.950000	0.226179
3.900000	0.22823
3.850000	0.230286
3.800000	0.232349
3.750000	0.234435
3.700000	0.236634
3.650000	0.238735
3.600000	0.240922
3.550000	0.243074
3.500000	0.245249
3.450000	0.247369
3.400000	0.249565
3.350000	0.25173
3.300000	0.253891
3.250000	0.25611
3.200000	0.25831
3.150000	0.260608
3.100000	0.263048
3.050000	0.265378
3.000000	0.267755
2.950000	0.270358
2.900000	0.272589
2.850000	0.274773
2.800000	0.276925
2.750000	0.279252
2.700000	0.281657
2.650000	0.284225
2.600000	0.286434
2.550000	0.288958
2.500000	0.291494
2.450000	0.294039
2.400000	0.296575
2.350000	0.299203
2.300000	0.301758
2.250000	0.304469
2.200000	0.306973
2.150000	0.309503
2.100000	0.312102
2.050000	0.314505
2.000000	0.317054
1.950000	0.319793
1.900000	0.322443
1.850000	0.325141
1.800000	0.327947
1.750000	0.330667
1.700000	0.33346
1.650000	0.336145
1.600000	0.338977
1.550000	0.341909
1.500000	0.344668
1.450000	0.347585
1.400000	0.350549
1.350000	0.353393
1.300000	0.35637
1.250000	0.359278
1.200000	0.36216
1.150000	0.365048
1.100000	0.367993
1.050000	0.371028
1.000000	0.373948
0.950000	0.376912
0.900000	0.380166
0.850000	0.38327
0.800000	0.386333
0.750000	0.389469
0.700000	0.392582
0.650000	0.395585
0.600000	0.398838
0.550000	0.401847
0.500000	0.405002
0.450000	0.408151
0.400000	0.411544
0.350000	0.414848
0.300000	0.418209
0.250000	0.421548
0.200000	0.424802
0.150000	0.428226
0.100000	0.431432
0.050000	0.434768
0.000000	0.438132
-0.050000	0.441624
-0.100000	0.445115
-0.150000	0.448527
-0.200000	0.452009
-0.250000	0.45544
-0.300000	0.458979
-0.350000	0.46256
-0.400000	0.466152
-0.450000	0.469568
-0.500000	0.473059
-0.550000	0.476563
-0.600000	0.480201
-0.650000	0.483654
-0.700000	0.487206
-0.750000	0.490573
-0.800000	0.494128
-0.850000	0.497737
-0.900000	0.501358
-0.950000	0.50504
-1.000000	0.508649
-1.050000	0.512299
-1.100000	0.516067
-1.150000	0.519809
-1.200000	0.523665
-1.250000	0.527519
-1.300000	0.531407
-1.350000	0.535244
-1.400000	0.538929
-1.450000	0.54269
-1.500000	0.546312
-1.550000	0.550016
-1.600000	0.553755
-1.650000	0.557602
-1.700000	0.561411
-1.750000	0.565032
-1.800000	0.568749
-1.850000	0.57245
-1.900000	0.576268
-1.950000	0.58022
-2.000000	0.583914
-2.050000	0.58772
-2.100000	0.591462
-2.150000	0.595058
-2.200000	0.598749
-2.250000	0.60245
-2.300000	0.60625
-2.350000	0.610119
-2.400000	0.613994
-2.450000	0.617774
-2.500000	0.621647
-2.550000	0.625455
-2.600000	0.629217
-2.650000	0.632898
-2.700000	0.636545
-2.750000	0.6401
-2.800000	0.643909
-2.850000	0.647658
-2.900000	0.651292
-2.950000	0.654856
-3.000000	0.658633
-3.050000	0.662356
-3.100000	0.666127
-3.150000	0.669837
-3.200000	0.6733
-3.250000	0.676779
-3.300000	0.680321
-3.350000	0.683987
-3.400000	0.687701
-3.450000	0.691237
-3.500000	0.694725
-3.550000	0.698489
-3.600000	0.702139
-3.650000	0.705507
-3.700000	0.708909
-3.750000	0.712366
-3.800000	0.715803
-3.850000	0.719419
-3.900000	0.722802
-3.950000	0.726236
-4.000000	0.729617
-4.050000	0.733003
-4.100000	0.736345
-4.150000	0.739542
-4.200000	0.742817
-4.250000	0.74615
-4.300000	0.749413
-4.350000	0.752815
-4.400000	0.755986
-4.450000	0.759224
-4.500000	0.762417
-4.550000	0.765622
-4.600000	0.768727
-4.650000	0.771948
-4.700000	0.775052
-4.750000	0.778033
-4.800000	0.781092
-4.850000	0.784063
-4.900000	0.786983
-4.950000	0.789783
-5.000000	0.792801
-5.050000	0.795655
-5.100000	0.798721
-5.150000	0.801612
-5.200000	0.804548
-5.250000	0.807319
-5.300000	0.810004
-5.350000	0.812613
-5.400000	0.815321
-5.450000	0.817943
-5.500000	0.82058
-5.550000	0.823259
-5.600000	0.8259
-5.650000	0.828528
-5.700000	0.831102
-5.750000	0.833733
-5.800000	0.83626
-5.850000	0.838678
-5.900000	0.841218
-5.950000	0.843519
-6.000000	0.845899
-6.050000	0.848242
-6.100000	0.850432
-6.150000	0.852993
-6.200000	0.855316
-6.250000	0.857589
-6.300000	0.859963
-6.350000	0.862163
-6.400000	0.864467
-6.450000	0.86673
-6.500000	0.868895
-6.550000	0.871053
-6.600000	0.873199
-6.650000	0.875208
-6.700000	0.876995
-6.750000	0.879055
-6.800000	0.881023
-6.850000	0.882962
-6.900000	0.884974
-6.950000	0.886856
-7.000000	0.888748
-7.050000	0.890726
-7.100000	0.892573
-7.150000	0.894392
-7.200000	0.896255
-7.250000	0.898029
-7.300000	0.899848
-7.350000	0.901501
-7.400000	0.903215
-7.450000	0.904755
-7.500000	0.906497
-7.550000	0.908246
-7.600000	0.909944
-7.650000	0.911496
-7.700000	0.912972
-7.750000	0.914458
-7.800000	0.915857
-7.850000	0.917476
-7.900000	0.918977
-7.950000	0.920482
-8.000000	0.921939
-8.050000	0.923259
-8.100000	0.924824
-8.150000	0.92617
-8.200000	0.927582
-8.250000	0.928925
-8.300000	0.930188
-8.350000	0.931581
-8.400000	0.932867
-8.450000	0.934178
-8.500000	0.935406
-8.550000	0.93659
-8.600000	0.937863
-8.650000	0.938907
-8.700000	0.940078
-8.750000	0.941211
-8.800000	0.942411
-8.850000	0.943598
-8.900000	0.94469
-8.950000	0.945687
-9.000000	0.946813
-9.050000	0.947753
-9.100000	0.948822
-9.150000	0.949841
-9.200000	0.950914
-9.250000	0.951889
-9.300000	0.952822
-9.350000	0.953844
-9.400000	0.954939
-9.450000	0.955808
-9.500000	0.956675
-9.550000	0.957548
-9.600000	0.958379
-9.650000	0.959262
-9.700000	0.960147
-9.750000	0.961074
-9.800000	0.96182
-9.850000	0.962772
-9.900000	0.963512
-9.950000	1
&
248.150000	2.75368e-28
248.100000	2.79026e-28
248.050000	2.82733e-28
248.000000	2.8649e-28
247.950000	2.90296e-28
247.900000	2.94153e-28
247.850000	2.98061e-28
247.800000	3.02021e-28
247.750000	3.06034e-28
247.700000	3.101e-28
247.650000	3.1422e-28
247.600000	3.18395e-28
247.550000	3.22625e-28
247.500000	3.26911e-28
247.450000	3.31255e-28
247.400000	3.35656e-28
247.350000	3.40115e-28
247.300000	3.44634e-28
247.250000	3.49213e-28
247.200000	3.53853e-28
247.150000	3.58554e-28
247.100000	3.63318e-28
247.050000	3.68145e-28
247.000000	3.73036e-28
246.950000	3.77992e-28
246.900000	3.83014e-28
246.850000	3.88103e-28
246.800000	3.93259e-28
246.750000	3.98484e-28
246.700000	4.03778e-28
246.650000	4.09143e-28
246.600000	4.14579e-28
246.550000	4.20087e-28
246.500000	4.25668e-28
246.450000	4.31324e-28
246.400000	4.37054e-28
246.350000	4.42861e-28
246.300000	4.48745e-28
246.250000	4.54707e-28
246.200000	4.60748e-28
246.150000	4.66869e-28
246.100000	4.73072e-28
246.050000	4.79357e-28
246.000000	4.85726e-28
245.950000	4.92179e-28
245.900000	4.98718e-28
245.850000	5.05344e-28
245.800000	5.12058e-28
245.750000	5.18861e-28
245.700000	5.25754e-28
245.650000	5.3274e-28
245.600000	5.39817e-28
245.550000	5.46989e-28
245.500000	5.54256e-28
245.450000	5.6162e-28
245.400000	5.69082e-28
245.350000	5.76642e-28
245.300000	5.84304e-28
245.250000	5.92066e-28
245.200000	5.99932e-28
245.150000	6.07903e-28
245.100000	6.15979e-28
245.050000	6.24163e-28
245.000000	6.32456e-28
244.950000	6.40858e-28
244.900000	6.49372e-28
244.850000	6.58e-28
244.800000	6.66742e-28
244.750000	6.756e-28
244.700000	6.84576e-28
244.650000	6.93671e-28
244.600000	7.02887e-28
244.550000	7.12225e-28
244.500000	7.21687e-28
244.450000	7.31275e-28
244.400000	7.40991e-28
244.350000	7.50835e-28
244.300000	7.60811e-28
244.250000	7.70918e-28
244.200000	7.8116e-28
244.150000	7.91539e-28
244.100000	8.02055e-28
244.050000	8.1271e-28
244.000000	8.23508e-28
243.950000	8.34448e-28
243.900000	8.45534e-28
243.850000	8.56768e-28
243.800000	8.6815e-28
243.750000	8.79684e-28
243.700000	8.91371e-28
243.650000	9.03214e-28
243.600000	9.15213e-28
243.550000	9.27372e-28
243.500000	9.39693e-28
243.450000	9.52177e-28
243.400000	9.64827e-28
243.350000	9.77645e-28
243.300000	9.90634e-28
243.250000	1.00379e-27
243.200000	1.01713e-27
243.150000	1.03064e-27
243.100000	1.04434e-27
243.050000	1.05821e-27
243.000000	1.07227e-27
242.950000	1.08651e-27
242.900000	1.10095e-27
242.850000	1.11558e-27
242.800000	1.1304e-27
242.750000	1.14541e-27
242.700000	1.16063e-27
242.650000	1.17605e-27
242.600000	1.19168e-27
242.550000	1.20751e-27
242.500000	1.22355e-27
242.450000	1.2398e-27
242.400000	1.25628e-27
242.350000	1.27297e-27
242.300000	1.28988e-27
242.250000	1.30701e-27
242.200000	1.32438e-27
242.150000	1.34197e-27
242.100000	1.3598e-27
242.050000	1.37787e-27
242.000000	1.39617e-27
241.950000	1.41472e-27
241.900000	1.43351e-27
241.850000	1.45256e-27
241.800000	1.47186e-27
241.750000	1.49141e-27
241.700000	1.51122e-27
241.650000	1.5313e-27
241.600000	1.55164e-27
241.550000	1.57226e-27
241.500000	1.59315e-27
241.450000	1.61431e-27
241.400000	1.63576e-27
241.350000	1.65749e-27
241.300000	1.67951e-27
241.250000	1.70182e-27
241.200000	1.72443e-27
241.150000	1.74734e-27
241.100000	1.77055e-27
241.050000	1.79407e-27
241.000000	1.81791e-27
240.950000	1.84206e-27
240.900000	1.86653e-27
240.850000	1.89133e-27
240.800000	1.91645e-27
240.750000	1.94191e-27
240.700000	1.96771e-27
240.650000	1.99385e-27
240.600000	2.02034e-27
240.550000	2.04718e-27
240.500000	2.07438e-27
240.450000	2.10194e-27
240.400000	2.12986e-27
240.350000	2.15816e-27
240.300000	2.18683e-27
240.250000	2.21588e-27
240.200000	2.24532e-27
240.150000	2.27515e-27
240.100000	2.30537e-27
240.050000	2.336e-27
240.000000	2.36703e-27
239.950000	2.39848e-27
239.900000	2.43034e-27
239.850000	2.46263e-27
239.800000	2.49534e-27
239.750000	2.52849e-27
239.700000	2.56208e-27
239.650000	2.59612e-27
239.600000	2.63061e-27
239.550000	2.66556e-27
239.500000	2.70097e-27
239.450000	2.73685e-27
239.400000	2.77321e-27
239.350000	2.81005e-27
239.300000	2.84738e-27
239.250000	2.88521e-27
239.200000	2.92354e-27
239.150000	2.96238e-27
239.100000	3.00173e-27
239.050000	3.04161e-27
239.000000	3.08201e-27
238.950000	3.12296e-27
238.900000	3.16444e-27
238.850000	3.20648e-27
238.800000	3.24908e-27
238.750000	3.29224e-27
238.700000	3.33598e-27
238.650000	3.3803e-27
238.600000	3.4252e-27
238.550000	3.47071e-27
238.500000	3.51681e-27
238.450000	3.56353e-27
238.400000	3.61087e-27
238.350000	3.65884e-27
238.300000	3.70745e-27
238.250000	3.7567e-27
238.200000	3.80661e-27
238.150000	3.85718e-27
238.100000	3.90842e-27
238.050000	3.96034e-27
238.000000	4.01295e-27
237.950000	4.06626e-27
237.900000	4.12028e-27
237.850000	4.17501e-27
237.800000	4.23048e-27
237.750000	4.28668e-27
237.700000	4.34362e-27
237.650000	4.40133e-27
237.600000	4.45979e-27
237.550000	4.51904e-27
237.500000	4.57907e-27
237.450000	4.6399e-27
237.400000	4.70154e-27
237.350000	4.764e-27
237.300000	4.82729e-27
237.250000	4.89142e-27
237.200000	4.95639e-27
237.150000	5.02224e-27
237.100000	5.08895e-27
237.050000	5.15656e-27
237.000000	5.22506e-27
236.950000	5.29447e-27
236.900000	5.36481e-27
236.850000	5.43607e-27
236.800000	5.50829e-27
236.750000	5.58146e-27
236.700000	5.65561e-27
236.650000	5.73074e-27
236.600000	5.80687e-27
236.550000	5.88401e-27
236.500000	5.96217e-27
236.450000	6.04138e-27
236.400000	6.12163e-27
236.350000	6.20295e-27
236.300000	6.28535e-27
236.250000	6.36885e-27
236.200000	6.45346e-27
236.150000	6.53919e-27
236.100000	6.62605e-27
236.050000	6.71408e-27
236.000000	6.80327e-27
235.950000	6.89364e-27
235.900000	6.98522e-27
235.850000	7.07801e-27
235.800000	7.17204e-27
235.750000	7.26731e-27
235.700000	7.36385e-27
235.650000	7.46167e-27
235.600000	7.5608e-27
235.550000	7.66123e-27
235.500000	7.76301e-27
235.450000	7.86613e-27
235.400000	7.97063e-27
235.350000	8.07651e-27
235.300000	8.1838e-27
235.250000	8.29251e-27
235.200000	8.40267e-27
235.150000	8.51429e-27
235.100000	8.6274e-27
235.050000	8.742e-27
235.000000	8.85813e-27
234.950000	8.9758e-27
234.900000	9.09504e-27
234.850000	9.21586e-27
234.800000	9.33828e-27
234.750000	9.46233e-27
234.700000	9.58803e-27
234.650000	9.71539e-27
234.600000	9.84445e-27
234.550000	9.97523e-27
234.500000	1.01077e-26
234.450000	1.0242e-26
234.400000	1.03781e-26
234.350000	1.05159e-26
234.300000	1.06556e-26
234.250000	1.07972e-26
234.200000	1.09406e-26
234.150000	1.10859e-26
234.100000	1.12332e-26
234.050000	1.13824e-26
234.000000	1.15336e-26
233.950000	1.16868e-26
233.900000	1.18421e-26
233.850000	1.19994e-26
233.800000	1.21588e-26
233.750000	1.23203e-26
233.700000	1.24839e-26
233.650000	1.26498e-26
233.600000	1.28178e-26
233.550000	1.29881e-26
233.500000	1.31606e-26
233.450000	1.33354e-26
233.400000	1.35126e-26
233.350000	1.36921e-26
233.300000	1.3874e-26
233.250000	1.40583e-26
233.200000	1.4245e-26
233.150000	1.44342e-26
233.100000	1.4626e-26
233.050000	1.48203e-26
233.000000	1.50171e-26
232.950000	1.52166e-26
232.900000	1.54187e-26
232.850000	1.56236e-26
232.800000	1.58311e-26
232.750000	1.60414e-26
232.700000	1.62545e-26
232.650000	1.64704e-26
232.600000	1.66892e-26
232.550000	1.69109e-26
232.500000	1.71355e-26
232.450000	1.73631e-26
232.400000	1.75938e-26
232.350000	1.78275e-26
232.300000	1.80643e-26
232.250000	1.83043e-26
232.200000	1.85474e-26
232.150000	1.87938e-26
232.100000	1.90434e-26
232.050000	1.92964e-26
232.000000	1.95527e-26
231.950000	1.98124e-26
231.900000	2.00756e-26
231.850000	2.03423e-26
231.800000	2.06125e-26
231.750000	2.08863e-26
231.700000	2.11638e-26
231.650000	2.14449e-26
231.600000	2.17297e-26
231.550000	2.20184e-26
231.500000	2.23109e-26
231.450000	2.26072e-26
231.400000	2.29075e-26
231.350000	2.32118e-26
231.300000	2.35202e-26
231.250000	2.38326e-26
231.200000	2.41492e-26
231.150000	2.44699e-26
231.100000	2.4795e-26
231.050000	2.51243e-26
231.000000	2.54581e-26
230.950000	2.57962e-26
230.900000	2.61389e-26
230.850000	2.64861e-26
230.800000	2.68379e-26
230.750000	2.71944e-26
230.700000	2.75557e-26
230.650000	2.79217e-26
230.600000	2.82926e-26
230.550000	2.86684e-26
230.500000	2.90492e-26
230.450000	2.94351e-26
230.400000	2.98261e-26
230.350000	3.02223e-26
230.300000	3.06237e-26
230.250000	3.10305e-26
230.200000	3.14427e-26
230.150000	3.18603e-26
230.100000	3.22835e-26
230.050000	3.27124e-26
230.000000	3.31469e-26
229.950000	3.35872e-26
229.900000	3.40333e-26
229.850000	3.44854e-26
229.800000	3.49435e-26
229.750000	3.54076e-26
229.700000	3.58779e-26
229.650000	3.63545e-26
229.600000	3.68374e-26
229.550000	3.73267e-26
229.500000	3.78225e-26
229.450000	3.83249e-26
229.400000	3.8834e-26
229.350000	3.93498e-26
229.300000	3.98725e-26
229.250000	4.04021e-26
229.200000	4.09388e-26
229.150000	4.14826e-26
229.100000	4.20336e-26
229.050000	4.25919e-26
229.000000	4.31577e-26
228.950000	4.37309e-26
228.900000	4.43118e-26
228.850000	4.49004e-26
228.800000	4.54968e-26
228.750000	4.61011e-26
228.700000	4.67135e-26
228.650000	4.7334e-26
228.600000	4.79627e-26
228.550000	4.85998e-26
228.500000	4.92453e-26
228.450000	4.98995e-26
228.400000	5.05623e-26
228.350000	5.12339e-26
228.300000	5.19144e-26
228.250000	5.2604e-26
228.200000	5.33027e-26
228.150000	5.40107e-26
228.100000	5.47281e-26
228.050000	5.54551e-26
228.000000	5.61917e-26
227.950000	5.6938e-26
227.900000	5.76943e-26
227.850000	5.84607e-26
227.800000	5.92372e-26
227.750000	6.0024e-26
227.700000	6.08213e-26
227.650000	6.16292e-26
227.600000	6.24478e-26
227.550000	6.32772e-26
227.500000	6.41177e-26
227.450000	6.49694e-26
227.400000	6.58324e-26
227.350000	6.67068e-26
227.300000	6.75928e-26
227.250000	6.84906e-26
227.200000	6.94004e-26
227.150000	7.03222e-26
227.100000	7.12562e-26
227.050000	7.22027e-26
227.000000	7.31617e-26
226.950000	7.41335e-26
226.900000	7.51182e-26
226.850000	7.6116e-26
226.800000	7.7127e-26
226.750000	7.81514e-26
226.700000	7.91895e-26
226.650000	8.02413e-26
226.600000	8.13071e-26
226.550000	8.23871e-26
226.500000	8.34814e-26
226.450000	8.45902e-26
226.400000	8.57138e-26
226.350000	8.68523e-26
226.300000	8.80059e-26
226.250000	8.91748e-26
226.200000	9.03593e-26
226.150000	9.15594e-26
226.100000	9.27756e-26
226.050000	9.40079e-26
226.000000	9.52565e-26
225.950000	9.65217e-26
225.900000	9.78038e-26
225.850000	9.91028e-26
225.800000	1.00419e-25
225.750000	1.01753e-25
225.700000	1.03104e-25
225.650000	1.04474e-25
225.600000	1.05862e-25
225.550000	1.07268e-25
225.500000	1.08692e-25
225.450000	1.10136e-25
225.400000	1.11599e-25
225.350000	1.13081e-25
225.300000	1.14583e-25
225.250000	1.16105e-25
225.200000	1.17647e-25
225.150000	1.1921e-25
225.100000	1.20793e-25
225.050000	1.22398e-25
225.000000	1.24023e-25
224.950000	1.25671e-25
224.900000	1.2734e-25
224.850000	1.29031e-25
224.800000	1.30745e-25
224.750000	1.32482e-25
224.700000	1.34241e-25
224.650000	1.36024e-25
224.600000	1.37831e-25
224.550000	1.39662e-25
224.500000	1.41517e-25
224.450000	1.43396e-25
224.400000	1.45301e-25
224.350000	1.47231e-25
224.300000	1.49186e-25
224.250000	1.51168e-25
224.200000	1.53176e-25
224.150000	1.5521e-25
224.100000	1.57272e-25
224.050000	1.5936e-25
224.000000	1.61477e-25
223.950000	1.63622e-25
223.900000	1.65795e-25
223.850000	1.67997e-25
223.800000	1.70228e-25
223.750000	1.72489e-25
223.700000	1.7478e-25
223.650000	1.77102e-25
223.600000	1.79454e-25
223.550000	1.81838e-25
223.500000	1.84253e-25
223.450000	1.867e-25
223.400000	1.8918e-25
223.350000	1.91692e-25
223.300000	1.94238e-25
223.250000	1.96818e-25
223.200000	1.99432e-25
223.150000	2.02081e-25
223.100000	2.04765e-25
223.050000	2.07485e-25
223.000000	2.10241e-25
222.950000	2.13033e-25
222.900000	2.15862e-25
222.850000	2.18729e-25
222.800000	2.21634e-25
222.750000	2.24578e-25
222.700000	2.27561e-25
222.650000	2.30583e-25
222.600000	2.33646e-25
222.550000	2.36749e-25
222.500000	2.39894e-25
222.450000	2.4308e-25
222.400000	2.46308e-25
222.350000	2.4958e-25
222.300000	2.52894e-25
222.250000	2.56253e-25
222.200000	2.59657e-25
222.150000	2.63105e-25
222.100000	2.666e-25
222.050000	2.70141e-25
222.000000	2.73729e-25
221.950000	2.77364e-25
221.900000	2.81048e-25
221.850000	2.84781e-25
221.800000	2.88563e-25
221.750000	2.92396e-25
221.700000	2.96279e-25
221.650000	3.00214e-25
221.600000	3.04202e-25
221.550000	3.08242e-25
221.500000	3.12336e-25
221.450000	3.16484e-25
221.400000	3.20687e-25
221.350000	3.24947e-25
221.300000	3.29262e-25
221.250000	3.33635e-25
221.200000	3.38067e-25
221.150000	3.42557e-25
221.100000	3.47106e-25
221.050000	3.51716e-25
221.000000	3.56388e-25
220.950000	3.61121e-25
220.900000	3.65917e-25
220.850000	3.70777e-25
220.800000	3.75701e-25
220.750000	3.80691e-25
220.700000	3.85747e-25
220.650000	3.9087e-25
220.600000	3.96062e-25
220.550000	4.01322e-25
220.500000	4.06652e-25
220.450000	4.12053e-25
220.400000	4.17525e-25
220.350000	4.23071e-25
220.300000	4.2869e-25
220.250000	4.34383e-25
220.200000	4.40152e-25
220.150000	4.45998e-25
220.100000	4.51921e-25
220.050000	4.57923e-25
220.000000	4.64005e-25
219.950000	4.70168e-25
219.900000	4.76412e-25
219.850000	4.82739e-25
219.800000	4.89151e-25
219.750000	4.95647e-25
219.700000	5.0223e-25
219.650000	5.089e-25
219.600000	5.15659e-25
219.550000	5.22507e-25
219.500000	5.29447e-25
219.450000	5.36479e-25
219.400000	5.43604e-25
219.350000	5.50823e-25
219.300000	5.58139e-25
219.250000	5.65551e-25
219.200000	5.73062e-25
219.150000	5.80673e-25
219.100000	5.88385e-25
219.050000	5.962e-25
219.000000	6.04118e-25
218.950000	6.12141e-25
218.900000	6.20271e-25
218.850000	6.28509e-25
218.800000	6.36856e-25
218.750000	6.45314e-25
218.700000	6.53884e-25
218.650000	6.62568e-25
218.600000	6.71368e-25
218.550000	6.80284e-25
218.500000	6.89319e-25
218.450000	6.98474e-25
218.400000	7.0775e-25
218.350000	7.1715e-25
218.300000	7.26674e-25
218.250000	7.36325e-25
218.200000	7.46104e-25
218.150000	7.56013e-25
218.100000	7.66053e-25
218.050000	7.76227e-25
218.000000	7.86536e-25
217.950000	7.96982e-25
217.900000	8.07566e-25
217.850000	8.18291e-25
217.800000	8.29159e-25
217.750000	8.40171e-25
217.700000	8.51329e-25
217.650000	8.62635e-25
217.600000	8.74091e-25
217.550000	8.857e-25
217.500000	8.97462e-25
217.450000	9.09381e-25
217.400000	9.21458e-25
217.350000	9.33696e-25
217.300000	9.46096e-25
217.250000	9.58661e-25
217.200000	9.71392e-25
217.150000	9.84293e-25
217.100000	9.97365e-25
217.050000	1.01061e-24
217.000000	1.02403e-24
216.950000	1.03763e-24
216.900000	1.05141e-24
216.850000	1.06538e-24
216.800000	1.07952e-24
216.750000	1.09386e-24
216.700000	1.10839e-24
216.650000	1.12311e-24
216.600000	1.13802e-24
216.550000	1.15314e-24
216.500000	1.16845e-24
216.450000	1.18397e-24
216.400000	1.19969e-24
216.350000	1.21562e-24
216.300000	1.23177e-24
216.250000	1.24813e-24
216.200000	1.2647e-24
216.150000	1.2815e-24
216.100000	1.29852e-24
216.050000	1.31576e-24
216.000000	1.33324e-24
215.950000	1.35094e-24
215.900000	1.36888e-24
215.850000	1.38706e-24
215.800000	1.40548e-24
215.750000	1.42415e-24
215.700000	1.44306e-24
215.650000	1.46222e-24
215.600000	1.48164e-24
215.550000	1.50132e-24
215.500000	1.52126e-24
215.450000	1.54146e-24
215.400000	1.56193e-24
215.350000	1.58267e-24
215.300000	1.60369e-24
215.250000	1.62499e-24
215.200000	1.64657e-24
215.150000	1.66844e-24
215.100000	1.69059e-24
215.050000	1.71305e-24
215.000000	1.73579e-24
214.950000	1.75885e-24
214.900000	1.7822e-24
214.850000	1.80587e-24
214.800000	1.82985e-24
214.750000	1.85415e-24
214.700000	1.87878e-24
214.650000	1.90373e-24
214.600000	1.92901e-24
214.550000	1.95463e-24
214.500000	1.98058e-24
214.450000	2.00689e-24
214.400000	2.03354e-24
214.350000	2.06054e-24
214.300000	2.08791e-24
214.250000	2.11564e-24
214.200000	2.14373e-24
214.150000	2.1722e-24
214.100000	2.20105e-24
214.050000	2.23028e-24
214.000000	2.25989e-24
213.950000	2.2899e-24
213.900000	2.32031e-24
213.850000	2.35113e-24
213.800000	2.38235e-24
213.750000	2.41399e-24
213.700000	2.44605e-24
213.650000	2.47853e-24
213.600000	2.51144e-24
213.550000	2.54479e-24
213.500000	2.57859e-24
213.450000	2.61283e-24
213.400000	2.64753e-24
213.350000	2.68269e-24
213.300000	2.71831e-24
213.250000	2.75441e-24
213.200000	2.79099e-24
213.150000	2.82805e-24
213.100000	2.86561e-24
213.050000	2.90366e-24
213.000000	2.94222e-24
212.950000	2.9813e-24
212.900000	3.02089e-24
212.850000	3.061e-24
212.800000	3.10165e-24
212.750000	3.14284e-24
212.700000	3.18458e-24
212.650000	3.22687e-24
212.600000	3.26972e-24
212.550000	3.31314e-24
212.500000	3.35714e-24
212.450000	3.40172e-24
212.400000	3.44689e-24
212.350000	3.49266e-24
212.300000	3.53905e-24
212.250000	3.58604e-24
212.200000	3.63366e-24
212.150000	3.68192e-24
212.100000	3.73081e-24
212.050000	3.78035e-24
212.000000	3.83055e-24
211.950000	3.88142e-24
211.900000	3.93297e-24
211.850000	3.98519e-24
211.800000	4.03811e-24
211.750000	4.09174e-24
211.700000	4.14607e-24
211.650000	4.20113e-24
211.600000	4.25692e-24
211.550000	4.31345e-24
211.500000	4.37073e-24
211.450000	4.42877e-24
211.400000	4.48758e-24
211.350000	4.54717e-24
211.300000	4.60756e-24
211.250000	4.66874e-24
211.200000	4.73074e-24
211.150000	4.79356e-24
211.100000	4.85721e-24
211.050000	4.92172e-24
211.000000	4.98707e-24
210.950000	5.0533e-24
210.900000	5.1204e-24
210.850000	5.1884e-24
210.800000	5.25729e-24
210.750000	5.32711e-24
210.700000	5.39785e-24
210.650000	5.46952e-24
210.600000	5.54215e-24
210.550000	5.61575e-24
210.500000	5.69032e-24
210.450000	5.76588e-24
210.400000	5.84245e-24
210.350000	5.92003e-24
210.300000	5.99865e-24
210.250000	6.0783e-24
210.200000	6.15902e-24
210.150000	6.2408e-24
210.100000	6.32367e-24
210.050000	6.40765e-24
210.000000	6.49273e-24
209.950000	6.57895e-24
209.900000	6.66631e-24
209.850000	6.75484e-24
209.800000	6.84453e-24
209.750000	6.93542e-24
209.700000	7.02752e-24
209.650000	7.12083e-24
209.600000	7.21539e-24
209.550000	7.3112e-24
209.500000	7.40829e-24
209.450000	7.50666e-24
209.400000	7.60634e-24
209.350000	7.70735e-24
209.300000	7.80969e-24
209.250000	7.9134e-24
209.200000	8.01848e-24
209.150000	8.12495e-24
209.100000	8.23284e-24
209.050000	8.34216e-24
209.000000	8.45294e-24
208.950000	8.56518e-24
208.900000	8.67892e-24
208.850000	8.79416e-24
208.800000	8.91094e-24
208.750000	9.02927e-24
208.700000	9.14916e-24
208.650000	9.27065e-24
208.600000	9.39375e-24
208.550000	9.51849e-24
208.500000	9.64488e-24
208.450000	9.77296e-24
208.400000	9.90273e-24
208.350000	1.00342e-23
208.300000	1.01675e-23
208.250000	1.03025e-23
208.200000	1.04393e-23
208.150000	1.05779e-23
208.100000	1.07184e-23
208.050000	1.08607e-23
208.000000	1.10049e-23
207.950000	1.1151e-23
207.900000	1.12991e-23
207.850000	1.14491e-23
207.800000	1.16012e-23
207.750000	1.17552e-23
207.700000	1.19113e-23
207.650000	1.20695e-23
207.600000	1.22297e-23
207.550000	1.23921e-23
207.500000	1.25567e-23
207.450000	1.27234e-23
207.400000	1.28923e-23
207.350000	1.30635e-23
207.300000	1.3237e-23
207.250000	1.34128e-23
207.200000	1.35909e-23
207.150000	1.37713e-23
207.100000	1.39542e-23
207.050000	1.41395e-23
207.000000	1.43272e-23
206.950000	1.45175e-23
206.900000	1.47102e-23
206.850000	1.49056e-23
206.800000	1.51035e-23
206.750000	1.5304e-23
206.700000	1.55072e-23
206.650000	1.57131e-23
206.600000	1.59218e-23
206.550000	1.61332e-23
206.500000	1.63474e-23
206.450000	1.65645e-23
206.400000	1.67844e-23
206.350000	1.70073e-23
206.300000	1.72331e-23
206.250000	1.74619e-23
206.200000	1.76938e-23
206.150000	1.79287e-23
206.100000	1.81668e-23
206.050000	1.8408e-23
206.000000	1.86525e-23
205.950000	1.89001e-23
205.900000	1.91511e-23
205.850000	1.94054e-23
205.800000	1.9663e-23
205.750000	1.99241e-23
205.700000	2.01887e-23
205.650000	2.04567e-23
205.600000	2.07284e-23
205.550000	2.10036e-23
205.500000	2.12825e-23
205.450000	2.15651e-23
205.400000	2.18514e-23
205.350000	2.21416e-23
205.300000	2.24355e-23
205.250000	2.27334e-23
205.200000	2.30353e-23
205.150000	2.33412e-23
205.100000	2.36511e-23
205.050000	2.39651e-23
205.000000	2.42833e-23
204.950000	2.46057e-23
204.900000	2.49325e-23
204.850000	2.52635e-23
204.800000	2.5599e-23
204.750000	2.59388e-23
204.700000	2.62833e-23
204.650000	2.66322e-23
204.600000	2.69859e-23
204.550000	2.73442e-23
204.500000	2.77072e-23
204.450000	2.80751e-23
204.400000	2.84479e-23
204.350000	2.88256e-23
204.300000	2.92084e-23
204.250000	2.95962e-23
204.200000	2.99891e-23
204.150000	3.03873e-23
204.100000	3.07908e-23
204.050000	3.11996e-23
204.000000	3.16139e-23
203.950000	3.20336e-23
203.900000	3.2459e-23
203.850000	3.289e-23
203.800000	3.33267e-23
203.750000	3.37692e-23
203.700000	3.42175e-23
203.650000	3.46718e-23
203.600000	3.51322e-23
203.550000	3.55987e-23
203.500000	3.60713e-23
203.450000	3.65503e-23
203.400000	3.70356e-23
203.350000	3.75273e-23
203.300000	3.80256e-23
203.250000	3.85305e-23
203.200000	3.9042e-23
203.150000	3.95604e-23
203.100000	4.00857e-23
203.050000	4.06179e-23
203.000000	4.11572e-23
202.950000	4.17037e-23
202.900000	4.22574e-23
202.850000	4.28184e-23
202.800000	4.3387e-23
202.750000	4.3963e-23
202.700000	4.45467e-23
202.650000	4.51382e-23
202.600000	4.57375e-23
202.550000	4.63448e-23
202.500000	4.69601e-23
202.450000	4.75836e-23
202.400000	4.82154e-23
202.350000	4.88555e-23
202.300000	4.95042e-23
202.250000	5.01615e-23
202.200000	5.08275e-23
202.150000	5.15023e-23
202.100000	5.21861e-23
202.050000	5.2879e-23
202.000000	5.35811e-23
201.950000	5.42925e-23
201.900000	5.50133e-23
201.850000	5.57438e-23
201.800000	5.64839e-23
201.750000	5.72338e-23
201.700000	5.79937e-23
201.650000	5.87637e-23
201.600000	5.95439e-23
201.550000	6.03345e-23
201.500000	6.11355e-23
201.450000	6.19472e-23
201.400000	6.27697e-23
201.350000	6.36031e-23
201.300000	6.44475e-23
201.250000	6.53032e-23
201.200000	6.61702e-23
201.150000	6.70488e-23
201.100000	6.7939e-23
201.050000	6.8841e-23
201.000000	6.9755e-23
200.950000	7.06811e-23
200.900000	7.16195e-23
200.850000	7.25704e-23
200.800000	7.35339e-23
200.750000	7.45102e-23
200.700000	7.54995e-23
200.650000	7.65019e-23
200.600000	7.75176e-23
200.550000	7.85467e-23
200.500000	7.95896e-23
200.450000	8.06463e-23
200.400000	8.1717e-23
200.350000	8.28019e-23
200.300000	8.39013e-23
200.250000	8.50152e-23
200.200000	8.61439e-23
200.150000	8.72876e-23
200.100000	8.84465e-23
200.050000	8.96208e-23
200.000000	9.08106e-23
199.950000	9.20163e-23
199.900000	9.32379e-23
199.850000	9.44758e-23
199.800000	9.57301e-23
199.750000	9.70011e-23
199.700000	9.82889e-23
199.650000	9.95939e-23
199.600000	1.00916e-22
199.550000	1.02256e-22
199.500000	1.03614e-22
199.450000	1.04989e-22
199.400000	1.06383e-22
199.350000	1.07795e-22
199.300000	1.09227e-22
199.250000	1.10677e-22
199.200000	1.12146e-22
199.150000	1.13635e-22
199.100000	1.15144e-22
199.050000	1.16672e-22
199.000000	1.18221e-22
198.950000	1.19791e-22
198.900000	1.21381e-22
198.850000	1.22993e-22
198.800000	1.24626e-22
198.750000	1.2628e-22
198.700000	1.27957e-22
198.650000	1.29656e-22
198.600000	1.31377e-22
198.550000	1.33121e-22
198.500000	1.34888e-22
198.450000	1.36679e-22
198.400000	1.38494e-22
198.350000	1.40332e-22
198.300000	1.42196e-22
198.250000	1.44083e-22
198.200000	1.45996e-22
198.150000	1.47935e-22
198.100000	1.49899e-22
198.050000	1.51889e-22
198.000000	1.53905e-22
197.950000	1.55948e-22
197.900000	1.58019e-22
197.850000	1.60117e-22
197.800000	1.62242e-22
197.750000	1.64396e-22
197.700000	1.66579e-22
197.650000	1.6879e-22
197.600000	1.71031e-22
197.550000	1.73302e-22
197.500000	1.75602e-22
197.450000	1.77934e-22
197.400000	1.80296e-22
197.350000	1.8269e-22
197.300000	1.85115e-22
197.250000	1.87573e-22
197.200000	1.90063e-22
197.150000	1.92586e-22
197.100000	1.95143e-22
197.050000	1.97733e-22
197.000000	2.00358e-22
196.950000	2.03018e-22
196.900000	2.05714e-22
196.850000	2.08445e-22
196.800000	2.11212e-22
196.750000	2.14016e-22
196.700000	2.16857e-22
196.650000	2.19736e-22
196.600000	2.22653e-22
196.550000	2.25609e-22
196.500000	2.28604e-22
196.450000	2.31639e-22
196.400000	2.34714e-22
196.350000	2.3783e-22
196.300000	2.40988e-22
196.250000	2.44187e-22
196.200000	2.47429e-22
196.150000	2.50713e-22
196.100000	2.54042e-22
196.050000	2.57414e-22
196.000000	2.60832e-22
195.950000	2.64294e-22
195.900000	2.67803e-22
195.850000	2.71358e-22
195.800000	2.74961e-22
195.750000	2.78611e-22
195.700000	2.8231e-22
195.650000	2.86057e-22
195.600000	2.89855e-22
195.550000	2.93703e-22
195.500000	2.97602e-22
195.450000	3.01553e-22
195.400000	3.05556e-22
195.350000	3.09612e-22
195.300000	3.13722e-22
195.250000	3.17887e-22
195.200000	3.22107e-22
195.150000	3.26383e-22
195.100000	3.30716e-22
195.050000	3.35107e-22
195.000000	3.39555e-22
194.950000	3.44063e-22
194.900000	3.4863e-22
194.850000	3.53259e-22
194.800000	3.57948e-22
194.750000	3.627e-22
194.700000	3.67515e-22
194.650000	3.72394e-22
194.600000	3.77337e-22
194.550000	3.82347e-22
194.500000	3.87422e-22
194.450000	3.92565e-22
194.400000	3.97777e-22
194.350000	4.03057e-22
194.300000	4.08408e-22
194.250000	4.1383e-22
194.200000	4.19323e-22
194.150000	4.2489e-22
194.100000	4.3053e-22
194.050000	4.36246e-22
194.000000	4.42037e-22
193.950000	4.47905e-22
193.900000	4.53851e-22
193.850000	4.59876e-22
193.800000	4.6598e-22
193.750000	4.72166e-22
193.700000	4.78434e-22
193.650000	4.84785e-22
193.600000	4.91221e-22
193.550000	4.97742e-22
193.500000	5.04349e-22
193.450000	5.11044e-22
193.400000	5.17829e-22
193.350000	5.24703e-22
193.300000	5.31668e-22
193.250000	5.38726e-22
193.200000	5.45877e-22
193.150000	5.53124e-22
193.100000	5.60466e-22
193.050000	5.67906e-22
193.000000	5.75445e-22
192.950000	5.83084e-22
192.900000	5.90824e-22
192.850000	5.98667e-22
192.800000	6.06614e-22
192.750000	6.14667e-22
192.700000	6.22827e-22
192.650000	6.31094e-22
192.600000	6.39472e-22
192.550000	6.47961e-22
192.500000	6.56562e-22
192.450000	6.65278e-22
192.400000	6.74109e-22
192.350000	6.83057e-22
192.300000	6.92125e-22
192.250000	7.01312e-22
192.200000	7.10622e-22
192.150000	7.20055e-22
192.100000	7.29613e-22
192.050000	7.39299e-22
192.000000	7.49113e-22
191.950000	7.59057e-22
191.900000	7.69133e-22
191.850000	7.79342e-22
191.800000	7.89688e-22
191.750000	8.0017e-22
191.700000	8.10792e-22
191.650000	8.21555e-22
191.600000	8.3246e-22
191.550000	8.43511e-22
191.500000	8.54708e-22
191.450000	8.66054e-22
191.400000	8.7755e-22
191.350000	8.89199e-22
191.300000	9.01002e-22
191.250000	9.12962e-22
191.200000	9.25081e-22
191.150000	9.37361e-22
191.100000	9.49804e-22
191.050000	9.62411e-22
191.000000	9.75187e-22
190.950000	9.88132e-22
190.900000	1.00125e-21
190.850000	1.01454e-21
190.800000	1.02801e-21
190.750000	1.04165e-21
190.700000	1.05548e-21
190.650000	1.06949e-21
190.600000	1.08369e-21
190.550000	1.09807e-21
190.500000	1.11265e-21
190.450000	1.12742e-21
190.400000	1.14238e-21
190.350000	1.15755e-21
190.300000	1.17291e-21
190.250000	1.18848e-21
190.200000	1.20426e-21
190.150000	1.22024e-21
190.100000	1.23644e-21
190.050000	1.25285e-21
190.000000	1.26948e-21
189.950000	1.28633e-21
189.900000	1.30341e-21
189.850000	1.32071e-21
189.800000	1.33824e-21
189.750000	1.356e-21
189.700000	1.374e-21
189.650000	1.39224e-21
189.600000	1.41072e-21
189.550000	1.42945e-21
189.500000	1.44842e-21
189.450000	1.46765e-21
189.400000	1.48713e-21
189.350000	1.50687e-21
189.300000	1.52687e-21
189.250000	1.54713e-21
189.200000	1.56767e-21
189.150000	1.58848e-21
189.100000	1.60956e-21
189.050000	1.63093e-21
189.000000	1.65258e-21
188.950000	1.67451e-21
188.900000	1.69674e-21
188.850000	1.71926e-21
188.800000	1.74208e-21
188.750000	1.76521e-21
188.700000	1.78864e-21
188.650000	1.81238e-21
188.600000	1.83643e-21
188.550000	1.86081e-21
188.500000	1.88551e-21
188.450000	1.91054e-21
188.400000	1.9359e-21
188.350000	1.96159e-21
188.300000	1.98763e-21
188.250000	2.01401e-21
188.200000	2.04074e-21
188.150000	2.06783e-21
188.100000	2.09528e-21
188.050000	2.12309e-21
188.000000	2.15127e-21
187.950000	2.17983e-21
187.900000	2.20876e-21
187.850000	2.23808e-21
187.800000	2.26778e-21
187.750000	2.29788e-21
187.700000	2.32838e-21
187.650000	2.35929e-21
187.600000	2.3906e-21
187.550000	2.42234e-21
187.500000	2.45449e-21
187.450000	2.48707e-21
187.400000	2.52008e-21
187.350000	2.55353e-21
187.300000	2.58742e-21
187.250000	2.62176e-21
187.200000	2.65656e-21
187.150000	2.69182e-21
187.100000	2.72755e-21
187.050000	2.76375e-21
187.000000	2.80044e-21
186.950000	2.83761e-21
186.900000	2.87527e-21
186.850000	2.91343e-21
186.800000	2.9521e-21
186.750000	2.99129e-21
186.700000	3.03099e-21
186.650000	3.07122e-21
186.600000	3.11199e-21
186.550000	3.15329e-21
186.500000	3.19514e-21
186.450000	3.23755e-21
186.400000	3.28052e-21
186.350000	3.32407e-21
186.300000	3.36818e-21
186.250000	3.41289e-21
186.200000	3.45819e-21
186.150000	3.50409e-21
186.100000	3.5506e-21
186.050000	3.59772e-21
186.000000	3.64547e-21
185.950000	3.69386e-21
185.900000	3.74289e-21
185.850000	3.79257e-21
185.800000	3.8429e-21
185.750000	3.89391e-21
185.700000	3.94559e-21
185.650000	3.99796e-21
185.600000	4.05102e-21
185.550000	4.10479e-21
185.500000	4.15927e-21
185.450000	4.21448e-21
185.400000	4.27041e-21
185.350000	4.32709e-21
185.300000	4.38452e-21
185.250000	4.44272e-21
185.200000	4.50168e-21
185.150000	4.56143e-21
185.100000	4.62197e-21
185.050000	4.68332e-21
185.000000	4.74548e-21
184.950000	4.80846e-21
184.900000	4.87228e-21
184.850000	4.93695e-21
184.800000	5.00247e-21
184.750000	5.06886e-21
184.700000	5.13614e-21
184.650000	5.20431e-21
184.600000	5.27338e-21
184.550000	5.34337e-21
184.500000	5.41429e-21
184.450000	5.48615e-21
184.400000	5.55896e-21
184.350000	5.63274e-21
184.300000	5.7075e-21
184.250000	5.78325e-21
184.200000	5.86001e-21
184.150000	5.93778e-21
184.100000	6.01659e-21
184.050000	6.09644e-21
184.000000	6.17736e-21
183.950000	6.25934e-21
183.900000	6.34242e-21
183.850000	6.42659e-21
183.800000	6.51189e-21
183.750000	6.59831e-21
183.700000	6.68589e-21
183.650000	6.77462e-21
183.600000	6.86453e-21
183.550000	6.95564e-21
183.500000	7.04795e-21
183.450000	7.14149e-21
183.400000	7.23628e-21
183.350000	7.33231e-21
183.300000	7.42963e-21
183.250000	7.52823e-21
183.200000	7.62815e-21
183.150000	7.72939e-21
183.100000	7.83197e-21
183.050000	7.93591e-21
183.000000	8.04124e-21
182.950000	8.14796e-21
182.900000	8.2561e-21
182.850000	8.36567e-21
182.800000	8.4767e-21
182.750000	8.5892e-21
182.700000	8.70319e-21
182.650000	8.8187e-21
182.600000	8.93573e-21
182.550000	9.05433e-21
182.500000	9.17449e-21
182.450000	9.29625e-21
182.400000	9.41963e-21
182.350000	9.54464e-21
182.300000	9.67131e-21
182.250000	9.79967e-21
182.200000	9.92972e-21
182.150000	1.00615e-20
182.100000	1.0195e-20
182.050000	1.03303e-20
182.000000	1.04674e-20
181.950000	1.06064e-20
181.900000	1.07471e-20
181.850000	1.08897e-20
181.800000	1.10343e-20
181.750000	1.11807e-20
181.700000	1.13291e-20
181.650000	1.14794e-20
181.600000	1.16318e-20
181.550000	1.17862e-20
181.500000	1.19426e-20
181.450000	1.21011e-20
181.400000	1.22617e-20
181.350000	1.24244e-20
181.300000	1.25893e-20
181.250000	1.27564e-20
181.200000	1.29257e-20
181.150000	1.30972e-20
181.100000	1.3271e-20
181.050000	1.34471e-20
181.000000	1.36256e-20
180.950000	1.38064e-20
180.900000	1.39896e-20
180.850000	1.41753e-20
180.800000	1.43634e-20
180.750000	1.4554e-20
180.700000	1.47472e-20
180.650000	1.49429e-20
180.600000	1.51412e-20
180.550000	1.53421e-20
180.500000	1.55457e-20
180.450000	1.57521e-20
180.400000	1.59611e-20
180.350000	1.61729e-20
180.300000	1.63875e-20
180.250000	1.6605e-20
180.200000	1.68254e-20
180.150000	1.70487e-20
180.100000	1.72749e-20
180.050000	1.75042e-20
180.000000	1.77365e-20
179.950000	1.79719e-20
179.900000	1.82104e-20
179.850000	1.8452e-20
179.800000	1.86969e-20
179.750000	1.8945e-20
179.700000	1.91964e-20
179.650000	1.94512e-20
179.600000	1.97093e-20
179.550000	1.99709e-20
179.500000	2.02359e-20
179.450000	2.05044e-20
179.400000	2.07765e-20
179.350000	2.10523e-20
179.300000	2.13316e-20
179.250000	2.16147e-20
179.200000	2.19016e-20
179.150000	2.21922e-20
179.100000	2.24867e-20
179.050000	2.27851e-20
179.000000	2.30875e-20
178.950000	2.33939e-20
178.900000	2.37043e-20
178.850000	2.40189e-20
178.800000	2.43376e-20
178.750000	2.46606e-20
178.700000	2.49878e-20
178.650000	2.53194e-20
178.600000	2.56554e-20
178.550000	2.59959e-20
178.500000	2.63409e-20
178.450000	2.66904e-20
178.400000	2.70446e-20
178.350000	2.74035e-20
178.300000	2.77671e-20
178.250000	2.81356e-20
178.200000	2.8509e-20
178.150000	2.88873e-20
178.100000	2.92706e-20
178.050000	2.96591e-20
178.000000	3.00527e-20
177.950000	3.04515e-20
177.900000	3.08556e-20
177.850000	3.1265e-20
177.800000	3.16799e-20
177.750000	3.21003e-20
177.700000	3.25263e-20
177.650000	3.29579e-20
177.600000	3.33952e-20
177.550000	3.38384e-20
177.500000	3.42874e-20
177.450000	3.47424e-20
177.400000	3.52035e-20
177.350000	3.56706e-20
177.300000	3.61439e-20
177.250000	3.66236e-20
177.200000	3.71096e-20
177.150000	3.7602e-20
177.100000	3.8101e-20
177.050000	3.86066e-20
177.000000	3.91189e-20
176.950000	3.9638e-20
176.900000	4.0164e-20
176.850000	4.06969e-20
176.800000	4.1237e-20
176.750000	4.17842e-20
176.700000	4.23386e-20
176.650000	4.29004e-20
176.600000	4.34697e-20
176.550000	4.40465e-20
176.500000	4.4631e-20
176.450000	4.52233e-20
176.400000	4.58234e-20
176.350000	4.64314e-20
176.300000	4.70475e-20
176.250000	4.76718e-20
176.200000	4.83044e-20
176.150000	4.89454e-20
176.100000	4.95949e-20
176.050000	5.0253e-20
176.000000	5.09198e-20
175.950000	5.15955e-20
175.900000	5.22801e-20
175.850000	5.29739e-20
175.800000	5.36768e-20
175.750000	5.4389e-20
175.700000	5.51108e-20
175.650000	5.5842e-20
175.600000	5.6583e-20
175.550000	5.73338e-20
175.500000	5.80946e-20
175.450000	5.88655e-20
175.400000	5.96466e-20
175.350000	6.04381e-20
175.300000	6.124e-20
175.250000	6.20526e-20
175.200000	6.2876e-20
175.150000	6.37103e-20
175.100000	6.45557e-20
175.050000	6.54123e-20
175.000000	6.62803e-20
174.950000	6.71598e-20
174.900000	6.80509e-20
174.850000	6.89539e-20
174.800000	6.98688e-20
174.750000	7.07959e-20
174.700000	7.17353e-20
174.650000	7.26872e-20
174.600000	7.36517e-20
174.550000	7.46289e-20
174.500000	7.56192e-20
174.450000	7.66226e-20
174.400000	7.76393e-20
174.350000	7.86694e-20
174.300000	7.97133e-20
174.250000	8.0771e-20
174.200000	8.18427e-20
174.150000	8.29287e-20
174.100000	8.40291e-20
174.050000	8.5144e-20
174.000000	8.62738e-20
173.950000	8.74185e-20
173.900000	8.85785e-20
173.850000	8.97538e-20
173.800000	9.09447e-20
173.750000	9.21514e-20
173.700000	9.33741e-20
173.650000	9.46131e-20
173.600000	9.58685e-20
173.550000	9.71405e-20
173.500000	9.84294e-20
173.450000	9.97354e-20
173.400000	1.01059e-19
173.350000	1.024e-19
173.300000	1.03758e-19
173.250000	1.05135e-19
173.200000	1.0653e-19
173.150000	1.07944e-19
173.100000	1.09376e-19
173.050000	1.10827e-19
173.000000	1.12298e-19
172.950000	1.13788e-19
172.900000	1.15297e-19
172.850000	1.16827e-19
172.800000	1.18377e-19
172.750000	1.19948e-19
172.700000	1.21539e-19
172.650000	1.23152e-19
172.600000	1.24786e-19
172.550000	1.26442e-19
172.500000	1.28119e-19
172.450000	1.29819e-19
172.400000	1.31542e-19
172.350000	1.33287e-19
172.300000	1.35056e-19
172.250000	1.36847e-19
172.200000	1.38663e-19
172.150000	1.40503e-19
172.100000	1.42367e-19
172.050000	1.44256e-19
172.000000	1.4617e-19
171.950000	1.4811e-19
171.900000	1.50075e-19
171.850000	1.52066e-19
171.800000	1.54083e-19
171.750000	1.56128e-19
171.700000	1.58199e-19
171.650000	1.60298e-19
171.600000	1.62425e-19
171.550000	1.6458e-19
171.500000	1.66764e-19
171.450000	1.68976e-19
171.400000	1.71218e-19
171.350000	1.7349e-19
171.300000	1.75792e-19
171.250000	1.78124e-19
171.200000	1.80487e-19
171.150000	1.82882e-19
171.100000	1.85309e-19
171.050000	1.87767e-19
171.000000	1.90258e-19
170.950000	1.92783e-19
170.900000	1.9534e-19
170.850000	1.97932e-19
170.800000	2.00558e-19
170.750000	2.03219e-19
170.700000	2.05915e-19
170.650000	2.08647e-19
170.600000	2.11416e-19
170.550000	2.14221e-19
170.500000	2.17063e-19
170.450000	2.19943e-19
170.400000	2.22861e-19
170.350000	2.25817e-19
170.300000	2.28813e-19
170.250000	2.31849e-19
170.200000	2.34925e-19
170.150000	2.38042e-19
170.100000	2.412e-19
170.050000	2.444e-19
170.000000	2.47643e-19
169.950000	2.50928e-19
169.900000	2.54258e-19
169.850000	2.57631e-19
169.800000	2.61049e-19
169.750000	2.64512e-19
169.700000	2.68022e-19
169.650000	2.71577e-19
169.600000	2.75181e-19
169.550000	2.78831e-19
169.500000	2.82531e-19
169.450000	2.86279e-19
169.400000	2.90077e-19
169.350000	2.93926e-19
169.300000	2.97825e-19
169.250000	3.01776e-19
169.200000	3.0578e-19
169.150000	3.09837e-19
169.100000	3.13947e-19
169.050000	3.18112e-19
169.000000	3.22333e-19
168.950000	3.26609e-19
168.900000	3.30942e-19
168.850000	3.35333e-19
168.800000	3.39782e-19
168.750000	3.44289e-19
168.700000	3.48857e-19
168.650000	3.53485e-19
168.600000	3.58175e-19
168.550000	3.62927e-19
168.500000	3.67742e-19
168.450000	3.7262e-19
168.400000	3.77564e-19
168.350000	3.82573e-19
168.300000	3.87648e-19
168.250000	3.92791e-19
168.200000	3.98002e-19
168.150000	4.03282e-19
168.100000	4.08632e-19
168.050000	4.14053e-19
168.000000	4.19546e-19
167.950000	4.25112e-19
167.900000	4.30752e-19
167.850000	4.36467e-19
167.800000	4.42257e-19
167.750000	4.48124e-19
167.700000	4.54069e-19
167.650000	4.60093e-19
167.600000	4.66197e-19
167.550000	4.72382e-19
167.500000	4.78648e-19
167.450000	4.84998e-19
167.400000	4.91432e-19
167.350000	4.97952e-19
167.300000	5.04558e-19
167.250000	5.11251e-19
167.200000	5.18034e-19
167.150000	5.24906e-19
167.100000	5.3187e-19
167.050000	5.38925e-19
167.000000	5.46075e-19
166.950000	5.53319e-19
166.900000	5.6066e-19
166.850000	5.68097e-19
166.800000	5.75634e-19
166.750000	5.8327e-19
166.700000	5.91008e-19
166.650000	5.98848e-19
166.600000	6.06792e-19
166.550000	6.14842e-19
166.500000	6.22998e-19
166.450000	6.31263e-19
166.400000	6.39637e-19
166.350000	6.48123e-19
166.300000	6.56721e-19
166.250000	6.65433e-19
166.200000	6.7426e-19
166.150000	6.83205e-19
166.100000	6.92268e-19
166.050000	7.01451e-19
166.000000	7.10757e-19
165.950000	7.20185e-19
165.900000	7.29739e-19
165.850000	7.3942e-19
165.800000	7.49228e-19
165.750000	7.59167e-19
165.700000	7.69238e-19
165.650000	7.79443e-19
165.600000	7.89782e-19
165.550000	8.00259e-19
165.500000	8.10875e-19
165.450000	8.21632e-19
165.400000	8.32531e-19
165.350000	8.43575e-19
165.300000	8.54766e-19
165.250000	8.66104e-19
165.200000	8.77594e-19
165.150000	8.89235e-19
165.100000	9.01031e-19
165.050000	9.12984e-19
165.000000	9.25095e-19
164.950000	9.37366e-19
164.900000	9.49801e-19
164.850000	9.624e-19
164.800000	9.75167e-19
164.750000	9.88103e-19
164.700000	1.00121e-18
164.650000	1.01449e-18
164.600000	1.02795e-18
164.550000	1.04158e-18
164.500000	1.0554e-18
164.450000	1.0694e-18
164.400000	1.08359e-18
164.350000	1.09796e-18
164.300000	1.11253e-18
164.250000	1.12728e-18
164.200000	1.14224e-18
164.150000	1.15739e-18
164.100000	1.17274e-18
164.050000	1.1883e-18
164.000000	1.20406e-18
163.950000	1.22003e-18
163.900000	1.23622e-18
163.850000	1.25261e-18
163.800000	1.26923e-18
163.750000	1.28607e-18
163.700000	1.30312e-18
163.650000	1.32041e-18
163.600000	1.33793e-18
163.550000	1.35567e-18
163.500000	1.37365e-18
163.450000	1.39188e-18
163.400000	1.41034e-18
163.350000	1.42905e-18
163.300000	1.448e-18
163.250000	1.46721e-18
163.200000	1.48667e-18
163.150000	1.50639e-18
163.100000	1.52637e-18
163.050000	1.54662e-18
163.000000	1.56713e-18
162.950000	1.58792e-18
162.900000	1.60898e-18
162.850000	1.63033e-18
162.800000	1.65195e-18
162.750000	1.67386e-18
162.700000	1.69607e-18
162.650000	1.71856e-18
162.600000	1.74136e-18
162.550000	1.76446e-18
162.500000	1.78786e-18
162.450000	1.81158e-18
162.400000	1.83561e-18
162.350000	1.85995e-18
162.300000	1.88463e-18
162.250000	1.90962e-18
162.200000	1.93495e-18
162.150000	1.96062e-18
162.100000	1.98662e-18
162.050000	2.01297e-18
162.000000	2.03968e-18
161.950000	2.06673e-18
161.900000	2.09414e-18
161.850000	2.12192e-18
161.800000	2.15006e-18
161.750000	2.17858e-18
161.700000	2.20748e-18
161.650000	2.23676e-18
161.600000	2.26643e-18
161.550000	2.29649e-18
161.500000	2.32695e-18
161.450000	2.35781e-18
161.400000	2.38909e-18
161.350000	2.42078e-18
161.300000	2.45288e-18
161.250000	2.48542e-18
161.200000	2.51839e-18
161.150000	2.55179e-18
161.100000	2.58563e-18
161.050000	2.61993e-18
161.000000	2.65468e-18
160.950000	2.68989e-18
160.900000	2.72557e-18
160.850000	2.76172e-18
160.800000	2.79835e-18
160.750000	2.83546e-18
160.700000	2.87307e-18
160.650000	2.91118e-18
160.600000	2.94979e-18
160.550000	2.98892e-18
160.500000	3.02856e-18
160.450000	3.06873e-18
160.400000	3.10943e-18
160.350000	3.15067e-18
160.300000	3.19246e-18
160.250000	3.2348e-18
160.200000	3.27771e-18
160.150000	3.32118e-18
160.100000	3.36523e-18
160.050000	3.40986e-18
160.000000	3.45509e-18
159.950000	3.50092e-18
159.900000	3.54735e-18
159.850000	3.5944e-18
159.800000	3.64207e-18
159.750000	3.69038e-18
159.700000	3.73932e-18
159.650000	3.78892e-18
159.600000	3.83917e-18
159.550000	3.89009e-18
159.500000	3.94168e-18
159.450000	3.99396e-18
159.400000	4.04693e-18
159.350000	4.10061e-18
159.300000	4.15499e-18
159.250000	4.2101e-18
159.200000	4.26594e-18
159.150000	4.32252e-18
159.100000	4.37985e-18
159.050000	4.43793e-18
159.000000	4.49679e-18
158.950000	4.55643e-18
158.900000	4.61686e-18
158.850000	4.6781e-18
158.800000	4.74014e-18
158.750000	4.80301e-18
158.700000	4.86671e-18
158.650000	4.93125e-18
158.600000	4.99665e-18
158.550000	5.06292e-18
158.500000	5.13007e-18
158.450000	5.19811e-18
158.400000	5.26705e-18
158.350000	5.3369e-18
158.300000	5.40768e-18
158.250000	5.4794e-18
158.200000	5.55207e-18
158.150000	5.62571e-18
158.100000	5.70032e-18
158.050000	5.77592e-18
158.000000	5.85252e-18
157.950000	5.93013e-18
157.900000	6.00878e-18
157.850000	6.08847e-18
157.800000	6.16922e-18
157.750000	6.25104e-18
157.700000	6.33394e-18
157.650000	6.41794e-18
157.600000	6.50306e-18
157.550000	6.5893e-18
157.500000	6.67669e-18
157.450000	6.76524e-18
157.400000	6.85496e-18
157.350000	6.94587e-18
157.300000	7.03798e-18
157.250000	7.13132e-18
157.200000	7.2259e-18
157.150000	7.32173e-18
157.100000	7.41883e-18
157.050000	7.51721e-18
157.000000	7.61691e-18
156.950000	7.71792e-18
156.900000	7.82027e-18
156.850000	7.92398e-18
156.800000	8.02907e-18
156.750000	8.13555e-18
156.700000	8.24344e-18
156.650000	8.35276e-18
156.600000	8.46354e-18
156.550000	8.57578e-18
156.500000	8.6895e-18
156.450000	8.80474e-18
156.400000	8.92151e-18
156.350000	9.03982e-18
156.300000	9.1597e-18
156.250000	9.28117e-18
156.200000	9.40426e-18
156.150000	9.52897e-18
156.100000	9.65534e-18
156.050000	9.78338e-18
156.000000	9.91312e-18
155.950000	1.00446e-17
155.900000	1.01778e-17
155.850000	1.03128e-17
155.800000	1.04495e-17
155.750000	1.05881e-17
155.700000	1.07285e-17
155.650000	1.08708e-17
155.600000	1.10149e-17
155.550000	1.1161e-17
155.500000	1.1309e-17
155.450000	1.1459e-17
155.400000	1.16109e-17
155.350000	1.17649e-17
155.300000	1.19209e-17
155.250000	1.2079e-17
155.200000	1.22392e-17
155.150000	1.24015e-17
155.100000	1.2566e-17
155.050000	1.27326e-17
155.000000	1.29014e-17
154.950000	1.30725e-17
154.900000	1.32459e-17
154.850000	1.34215e-17
154.800000	1.35995e-17
154.750000	1.37799e-17
154.700000	1.39626e-17
154.650000	1.41477e-17
154.600000	1.43354e-17
154.550000	1.45255e-17
154.500000	1.47181e-17
154.450000	1.49132e-17
154.400000	1.5111e-17
154.350000	1.53114e-17
154.300000	1.55144e-17
154.250000	1.57201e-17
154.200000	1.59286e-17
154.150000	1.61398e-17
154.100000	1.63539e-17
154.050000	1.65707e-17
154.000000	1.67904e-17
153.950000	1.70131e-17
153.900000	1.72387e-17
153.850000	1.74673e-17
153.800000	1.76989e-17
153.750000	1.79336e-17
153.700000	1.81714e-17
153.650000	1.84124e-17
153.600000	1.86565e-17
153.550000	1.89039e-17
153.500000	1.91546e-17
153.450000	1.94086e-17
153.400000	1.96659e-17
153.350000	1.99267e-17
153.300000	2.01909e-17
153.250000	2.04587e-17
153.200000	2.073e-17
153.150000	2.10048e-17
153.100000	2.12834e-17
153.050000	2.15656e-17
153.000000	2.18515e-17
152.950000	2.21413e-17
152.900000	2.24349e-17
152.850000	2.27324e-17
152.800000	2.30338e-17
152.750000	2.33392e-17
152.700000	2.36487e-17
152.650000	2.39623e-17
152.600000	2.428e-17
152.550000	2.46019e-17
152.500000	2.49282e-17
152.450000	2.52587e-17
152.400000	2.55936e-17
152.350000	2.5933e-17
152.300000	2.62768e-17
152.250000	2.66253e-17
152.200000	2.69783e-17
152.150000	2.7336e-17
152.100000	2.76985e-17
152.050000	2.80658e-17
152.000000	2.84379e-17
151.950000	2.8815e-17
151.900000	2.9197e-17
151.850000	2.95842e-17
151.800000	2.99764e-17
151.750000	3.03739e-17
151.700000	3.07766e-17
151.650000	3.11847e-17
151.600000	3.15982e-17
151.550000	3.20172e-17
151.500000	3.24417e-17
151.450000	3.28718e-17
151.400000	3.33077e-17
151.350000	3.37493e-17
151.300000	3.41968e-17
151.250000	3.46502e-17
151.200000	3.51097e-17
151.150000	3.55752e-17
151.100000	3.60469e-17
151.050000	3.65248e-17
151.000000	3.70091e-17
150.950000	3.74998e-17
150.900000	3.7997e-17
150.850000	3.85008e-17
150.800000	3.90113e-17
150.750000	3.95285e-17
150.700000	4.00526e-17
150.650000	4.05837e-17
150.600000	4.11218e-17
150.550000	4.1667e-17
150.500000	4.22195e-17
150.450000	4.27792e-17
150.400000	4.33464e-17
150.350000	4.39211e-17
150.300000	4.45035e-17
150.250000	4.50935e-17
150.200000	4.56914e-17
150.150000	4.62972e-17
150.100000	4.6911e-17
150.050000	4.7533e-17
150.000000	4.81632e-17
149.950000	4.88018e-17
149.900000	4.94488e-17
149.850000	5.01044e-17
149.800000	5.07687e-17
149.750000	5.14418e-17
149.700000	5.21239e-17
149.650000	5.28149e-17
149.600000	5.35152e-17
149.550000	5.42247e-17
149.500000	5.49436e-17
149.450000	5.56721e-17
149.400000	5.64102e-17
149.350000	5.71581e-17
149.300000	5.79159e-17
149.250000	5.86837e-17
149.200000	5.94618e-17
149.150000	6.02501e-17
149.100000	6.10489e-17
149.050000	6.18583e-17
149.000000	6.26784e-17
148.950000	6.35094e-17
148.900000	6.43514e-17
148.850000	6.52045e-17
148.800000	6.6069e-17
148.750000	6.69449e-17
148.700000	6.78325e-17
148.650000	6.87318e-17
148.600000	6.9643e-17
148.550000	7.05663e-17
148.500000	7.15019e-17
148.450000	7.24498e-17
148.400000	7.34103e-17
148.350000	7.43836e-17
148.300000	7.53697e-17
148.250000	7.63689e-17
148.200000	7.73814e-17
148.150000	7.84073e-17
148.100000	7.94468e-17
148.050000	8.05e-17
148.000000	8.15673e-17
147.950000	8.26486e-17
147.900000	8.37443e-17
147.850000	8.48546e-17
147.800000	8.59795e-17
147.750000	8.71193e-17
147.700000	8.82743e-17
147.650000	8.94446e-17
147.600000	9.06304e-17
147.550000	9.18319e-17
147.500000	9.30493e-17
147.450000	9.42829e-17
147.400000	9.55328e-17
147.350000	9.67993e-17
147.300000	9.80825e-17
147.250000	9.93828e-17
147.200000	1.007e-16
147.150000	1.02035e-16
147.100000	1.03388e-16
147.050000	1.04759e-16
147.000000	1.06147e-16
146.950000	1.07555e-16
146.900000	1.0898e-16
146.850000	1.10425e-16
146.800000	1.11889e-16
146.750000	1.13372e-16
146.700000	1.14875e-16
146.650000	1.16398e-16
146.600000	1.17941e-16
146.550000	1.19505e-16
146.500000	1.21089e-16
146.450000	1.22694e-16
146.400000	1.24321e-16
146.350000	1.25969e-16
146.300000	1.27639e-16
146.250000	1.29331e-16
146.200000	1.31045e-16
146.150000	1.32782e-16
146.100000	1.34542e-16
146.050000	1.36326e-16
146.000000	1.38133e-16
145.950000	1.39964e-16
145.900000	1.4182e-16
145.850000	1.437e-16
145.800000	1.45605e-16
145.750000	1.47535e-16
145.700000	1.49491e-16
145.650000	1.51472e-16
145.600000	1.5348e-16
145.550000	1.55515e-16
145.500000	1.57576e-16
145.450000	1.59665e-16
145.400000	1.61782e-16
145.350000	1.63926e-16
145.300000	1.66099e-16
145.250000	1.68301e-16
145.200000	1.70532e-16
145.150000	1.72792e-16
145.100000	1.75083e-16
145.050000	1.77404e-16
145.000000	1.79755e-16
144.950000	1.82138e-16
144.900000	1.84553e-16
144.850000	1.86999e-16
144.800000	1.89478e-16
144.750000	1.91989e-16
144.700000	1.94534e-16
144.650000	1.97113e-16
144.600000	1.99726e-16
144.550000	2.02373e-16
144.500000	2.05056e-16
144.450000	2.07774e-16
144.400000	2.10528e-16
144.350000	2.13319e-16
144.300000	2.16146e-16
144.250000	2.19011e-16
144.200000	2.21914e-16
144.150000	2.24856e-16
144.100000	2.27837e-16
144.050000	2.30857e-16
144.000000	2.33917e-16
143.950000	2.37017e-16
143.900000	2.40159e-16
143.850000	2.43342e-16
143.800000	2.46568e-16
143.750000	2.49836e-16
143.700000	2.53148e-16
143.650000	2.56503e-16
143.600000	2.59903e-16
143.550000	2.63348e-16
143.500000	2.66839e-16
143.450000	2.70376e-16
143.400000	2.73959e-16
143.350000	2.77591e-16
143.300000	2.8127e-16
143.250000	2.84998e-16
143.200000	2.88776e-16
143.150000	2.92603e-16
143.100000	2.96482e-16
143.050000	3.00412e-16
143.000000	3.04393e-16
142.950000	3.08428e-16
142.900000	3.12516e-16
142.850000	3.16658e-16
142.800000	3.20856e-16
142.750000	3.25108e-16
142.700000	3.29417e-16
142.650000	3.33784e-16
142.600000	3.38208e-16
142.550000	3.4269e-16
142.500000	3.47233e-16
142.450000	3.51835e-16
142.400000	3.56498e-16
142.350000	3.61223e-16
142.300000	3.66011e-16
142.250000	3.70862e-16
142.200000	3.75778e-16
142.150000	3.80758e-16
142.100000	3.85805e-16
142.050000	3.90918e-16
142.000000	3.961e-16
141.950000	4.0135e-16
141.900000	4.06669e-16
141.850000	4.12059e-16
141.800000	4.1752e-16
141.750000	4.23054e-16
141.700000	4.28661e-16
141.650000	4.34343e-16
141.600000	4.40099e-16
141.550000	4.45932e-16
141.500000	4.51843e-16
141.450000	4.57831e-16
141.400000	4.63899e-16
141.350000	4.70048e-16
141.300000	4.76277e-16
141.250000	4.8259e-16
141.200000	4.88986e-16
141.150000	4.95467e-16
141.100000	5.02033e-16
141.050000	5.08687e-16
141.000000	5.15429e-16
140.950000	5.2226e-16
140.900000	5.29182e-16
140.850000	5.36195e-16
140.800000	5.43301e-16
140.750000	5.50502e-16
140.700000	5.57798e-16
140.650000	5.65191e-16
140.600000	5.72681e-16
140.550000	5.80271e-16
140.500000	5.87961e-16
140.450000	5.95754e-16
140.400000	6.03649e-16
140.350000	6.1165e-16
140.300000	6.19756e-16
140.250000	6.27969e-16
140.200000	6.36292e-16
140.150000	6.44724e-16
140.100000	6.53269e-16
140.050000	6.61927e-16
140.000000	6.70699e-16
139.950000	6.79588e-16
139.900000	6.88594e-16
139.850000	6.9772e-16
139.800000	7.06967e-16
139.750000	7.16336e-16
139.700000	7.25829e-16
139.650000	7.35448e-16
139.600000	7.45195e-16
139.550000	7.55071e-16
139.500000	7.65077e-16
139.450000	7.75216e-16
139.400000	7.8549e-16
139.350000	7.95899e-16
139.300000	8.06447e-16
139.250000	8.17134e-16
139.200000	8.27963e-16
139.150000	8.38936e-16
139.100000	8.50054e-16
139.050000	8.61319e-16
139.000000	8.72733e-16
138.950000	8.84299e-16
138.900000	8.96017e-16
138.850000	9.07892e-16
138.800000	9.19923e-16
138.750000	9.32114e-16
138.700000	9.44466e-16
138.650000	9.56982e-16
138.600000	9.69664e-16
138.550000	9.82514e-16
138.500000	9.95534e-16
138.450000	1.00873e-15
138.400000	1.02209e-15
138.350000	1.03564e-15
138.300000	1.04936e-15
138.250000	1.06327e-15
138.200000	1.07736e-15
138.150000	1.09164e-15
138.100000	1.1061e-15
138.050000	1.12076e-15
138.000000	1.13561e-15
137.950000	1.15066e-15
137.900000	1.16591e-15
137.850000	1.18136e-15
137.800000	1.19701e-15
137.750000	1.21287e-15
137.700000	1.22895e-15
137.650000	1.24523e-15
137.600000	1.26173e-15
137.550000	1.27845e-15
137.500000	1.29539e-15
137.450000	1.31256e-15
137.400000	1.32995e-15
137.350000	1.34758e-15
137.300000	1.36543e-15
137.250000	1.38353e-15
137.200000	1.40186e-15
137.150000	1.42044e-15
137.100000	1.43926e-15
137.050000	1.45833e-15
137.000000	1.47765e-15
136.950000	1.49723e-15
136.900000	1.51707e-15
136.850000	1.53718e-15
136.800000	1.55754e-15
136.750000	1.57818e-15
136.700000	1.5991e-15
136.650000	1.62028e-15
136.600000	1.64175e-15
136.550000	1.66351e-15
136.500000	1.68555e-15
136.450000	1.70789e-15
136.400000	1.73052e-15
136.350000	1.75345e-15
136.300000	1.77668e-15
136.250000	1.80022e-15
136.200000	1.82408e-15
136.150000	1.84825e-15
136.100000	1.87274e-15
136.050000	1.89755e-15
136.000000	1.92269e-15
135.950000	1.94817e-15
135.900000	1.97398e-15
135.850000	2.00014e-15
135.800000	2.02664e-15
135.750000	2.05349e-15
135.700000	2.0807e-15
135.650000	2.10827e-15
135.600000	2.13621e-15
135.550000	2.16451e-15
135.500000	2.19319e-15
135.450000	2.22225e-15
135.400000	2.25169e-15
135.350000	2.28153e-15
135.300000	2.31176e-15
135.250000	2.34239e-15
135.200000	2.37343e-15
135.150000	2.40487e-15
135.100000	2.43674e-15
135.050000	2.46902e-15
135.000000	2.50174e-15
134.950000	2.53488e-15
134.900000	2.56847e-15
134.850000	2.6025e-15
134.800000	2.63698e-15
134.750000	2.67192e-15
134.700000	2.70732e-15
134.650000	2.74319e-15
134.600000	2.77954e-15
134.550000	2.81636e-15
134.500000	2.85368e-15
134.450000	2.89149e-15
134.400000	2.9298e-15
134.350000	2.96862e-15
134.300000	3.00795e-15
134.250000	3.0478e-15
134.200000	3.08818e-15
134.150000	3.1291e-15
134.100000	3.17055e-15
134.050000	3.21256e-15
134.000000	3.25512e-15
133.950000	3.29825e-15
133.900000	3.34195e-15
133.850000	3.38622e-15
133.800000	3.43109e-15
133.750000	3.47655e-15
133.700000	3.5226e-15
133.650000	3.56927e-15
133.600000	3.61656e-15
133.550000	3.66448e-15
133.500000	3.71303e-15
133.450000	3.76222e-15
133.400000	3.81206e-15
133.350000	3.86257e-15
133.300000	3.91374e-15
133.250000	3.96559e-15
133.200000	4.01813e-15
133.150000	4.07136e-15
133.100000	4.1253e-15
133.050000	4.17995e-15
133.000000	4.23533e-15
132.950000	4.29144e-15
132.900000	4.34829e-15
132.850000	4.4059e-15
132.800000	4.46427e-15
132.750000	4.52341e-15
132.700000	4.58334e-15
132.650000	4.64406e-15
132.600000	4.70558e-15
132.550000	4.76792e-15
132.500000	4.83109e-15
132.450000	4.89509e-15
132.400000	4.95994e-15
132.350000	5.02565e-15
132.300000	5.09223e-15
132.250000	5.15969e-15
132.200000	5.22804e-15
132.150000	5.2973e-15
132.100000	5.36747e-15
132.050000	5.43858e-15
132.000000	5.51063e-15
131.950000	5.58363e-15
131.900000	5.6576e-15
131.850000	5.73255e-15
131.800000	5.80849e-15
131.750000	5.88544e-15
131.700000	5.9634e-15
131.650000	6.0424e-15
131.600000	6.12245e-15
131.550000	6.20355e-15
131.500000	6.28573e-15
131.450000	6.369e-15
131.400000	6.45337e-15
131.350000	6.53886e-15
131.300000	6.62548e-15
131.250000	6.71325e-15
131.200000	6.80218e-15
131.150000	6.89228e-15
131.100000	6.98358e-15
131.050000	7.07609e-15
131.000000	7.16983e-15
130.950000	7.26481e-15
130.900000	7.36104e-15
130.850000	7.45855e-15
130.800000	7.55735e-15
130.750000	7.65746e-15
130.700000	7.7589e-15
130.650000	7.86168e-15
130.600000	7.96582e-15
130.550000	8.07133e-15
130.500000	8.17825e-15
130.450000	8.28658e-15
130.400000	8.39635e-15
130.350000	8.50757e-15
130.300000	8.62026e-15
130.250000	8.73445e-15
130.200000	8.85015e-15
130.150000	8.96738e-15
130.100000	9.08616e-15
130.050000	9.20652e-15
130.000000	9.32847e-15
129.950000	9.45203e-15
129.900000	9.57724e-15
129.850000	9.7041e-15
129.800000	9.83263e-15
129.750000	9.96288e-15
129.700000	1.00948e-14
129.650000	1.02286e-14
129.600000	1.0364e-14
129.550000	1.05013e-14
129.500000	1.06404e-14
129.450000	1.07814e-14
129.400000	1.09242e-14
129.350000	1.10689e-14
129.300000	1.12155e-14
129.250000	1.1364e-14
129.200000	1.15145e-14
129.150000	1.16671e-14
129.100000	1.18216e-14
129.050000	1.19782e-14
129.000000	1.21368e-14
128.950000	1.22976e-14
128.900000	1.24605e-14
128.850000	1.26255e-14
128.800000	1.27927e-14
128.750000	1.29622e-14
128.700000	1.31339e-14
128.650000	1.33078e-14
128.600000	1.34841e-14
128.550000	1.36627e-14
128.500000	1.38436e-14
128.450000	1.4027e-14
128.400000	1.42128e-14
128.350000	1.4401e-14
128.300000	1.45918e-14
128.250000	1.4785e-14
128.200000	1.49809e-14
128.150000	1.51793e-14
128.100000	1.53803e-14
128.050000	1.5584e-14
128.000000	1.57904e-14
127.950000	1.59996e-14
127.900000	1.62115e-14
127.850000	1.64262e-14
127.800000	1.66437e-14
127.750000	1.68642e-14
127.700000	1.70875e-14
127.650000	1.73138e-14
127.600000	1.75432e-14
127.550000	1.77755e-14
127.500000	1.80109e-14
127.450000	1.82495e-14
127.400000	1.84912e-14
127.350000	1.8736e-14
127.300000	1.89842e-14
127.250000	1.92356e-14
127.200000	1.94904e-14
127.150000	1.97485e-14
127.100000	2.001e-14
127.050000	2.02751e-14
127.000000	2.05436e-14
126.950000	2.08156e-14
126.900000	2.10913e-14
126.850000	2.13706e-14
126.800000	2.16537e-14
126.750000	2.19404e-14
126.700000	2.2231e-14
126.650000	2.25254e-14
126.600000	2.28237e-14
126.550000	2.3126e-14
126.500000	2.34323e-14
126.450000	2.37426e-14
126.400000	2.4057e-14
126.350000	2.43756e-14
126.300000	2.46984e-14
126.250000	2.50255e-14
126.200000	2.53569e-14
126.150000	2.56927e-14
126.100000	2.6033e-14
126.050000	2.63777e-14
126.000000	2.67271e-14
125.950000	2.7081e-14
125.900000	2.74396e-14
125.850000	2.7803e-14
125.800000	2.81712e-14
125.750000	2.85443e-14
125.700000	2.89223e-14
125.650000	2.93053e-14
125.600000	2.96933e-14
125.550000	3.00866e-14
125.500000	3.0485e-14
125.450000	3.08887e-14
125.400000	3.12977e-14
125.350000	3.17122e-14
125.300000	3.21321e-14
125.250000	3.25576e-14
125.200000	3.29888e-14
125.150000	3.34256e-14
125.100000	3.38682e-14
125.050000	3.43167e-14
125.000000	3.47712e-14
124.950000	3.52316e-14
124.900000	3.56981e-14
124.850000	3.61709e-14
124.800000	3.66498e-14
124.750000	3.71351e-14
124.700000	3.76269e-14
124.650000	3.81251e-14
124.600000	3.863e-14
124.550000	3.91415e-14
124.500000	3.96598e-14
124.450000	4.0185e-14
124.400000	4.07171e-14
124.350000	4.12562e-14
124.300000	4.18025e-14
124.250000	4.23561e-14
124.200000	4.29169e-14
124.150000	4.34852e-14
124.100000	4.4061e-14
124.050000	4.46444e-14
124.000000	4.52356e-14
123.950000	4.58346e-14
123.900000	4.64415e-14
123.850000	4.70564e-14
123.800000	4.76795e-14
123.750000	4.83108e-14
123.700000	4.89505e-14
123.650000	4.95987e-14
123.600000	5.02554e-14
123.550000	5.09208e-14
123.500000	5.15951e-14
123.450000	5.22782e-14
123.400000	5.29704e-14
123.350000	5.36718e-14
123.300000	5.43824e-14
123.250000	5.51025e-14
123.200000	5.58321e-14
123.150000	5.65713e-14
123.100000	5.73204e-14
123.050000	5.80793e-14
123.000000	5.88483e-14
122.950000	5.96275e-14
122.900000	6.0417e-14
122.850000	6.12169e-14
122.800000	6.20275e-14
122.750000	6.28487e-14
122.700000	6.36808e-14
122.650000	6.4524e-14
122.600000	6.53783e-14
122.550000	6.62439e-14
122.500000	6.7121e-14
122.450000	6.80096e-14
122.400000	6.89101e-14
122.350000	6.98225e-14
122.300000	7.07469e-14
122.250000	7.16836e-14
122.200000	7.26326e-14
122.150000	7.35943e-14
122.100000	7.45686e-14
122.050000	7.55559e-14
122.000000	7.65562e-14
121.950000	7.75698e-14
121.900000	7.85968e-14
121.850000	7.96374e-14
121.800000	8.06917e-14
121.750000	8.176e-14
121.700000	8.28425e-14
121.650000	8.39392e-14
121.600000	8.50505e-14
121.550000	8.61765e-14
121.500000	8.73174e-14
121.450000	8.84734e-14
121.400000	8.96447e-14
121.350000	9.08315e-14
121.300000	9.2034e-14
121.250000	9.32525e-14
121.200000	9.4487e-14
121.150000	9.57379e-14
121.100000	9.70054e-14
121.050000	9.82896e-14
121.000000	9.95908e-14
120.950000	1.00909e-13
120.900000	1.02245e-13
120.850000	1.03599e-13
120.800000	1.0497e-13
120.750000	1.0636e-13
120.700000	1.07768e-13
120.650000	1.09195e-13
120.600000	1.1064e-13
120.550000	1.12105e-13
120.500000	1.13589e-13
120.450000	1.15093e-13
120.400000	1.16616e-13
120.350000	1.1816e-13
120.300000	1.19724e-13
120.250000	1.21309e-13
120.200000	1.22915e-13
120.150000	1.24542e-13
120.100000	1.26191e-13
120.050000	1.27861e-13
120.000000	1.29554e-13
119.950000	1.31269e-13
119.900000	1.33007e-13
119.850000	1.34767e-13
119.800000	1.36551e-13
119.750000	1.38359e-13
119.700000	1.4019e-13
119.650000	1.42046e-13
119.600000	1.43926e-13
119.550000	1.45832e-13
119.500000	1.47762e-13
119.450000	1.49718e-13
119.400000	1.517e-13
119.350000	1.53708e-13
119.300000	1.55743e-13
119.250000	1.57804e-13
119.200000	1.59893e-13
119.150000	1.6201e-13
119.100000	1.64154e-13
119.050000	1.66327e-13
119.000000	1.68529e-13
118.950000	1.70759e-13
118.900000	1.7302e-13
118.850000	1.7531e-13
118.800000	1.7763e-13
118.750000	1.79982e-13
118.700000	1.82364e-13
118.650000	1.84778e-13
118.600000	1.87224e-13
118.550000	1.89702e-13
118.500000	1.92213e-13
118.450000	1.94757e-13
118.400000	1.97335e-13
118.350000	1.99947e-13
118.300000	2.02593e-13
118.250000	2.05275e-13
118.200000	2.07992e-13
118.150000	2.10745e-13
118.100000	2.13534e-13
118.050000	2.16361e-13
118.000000	2.19224e-13
117.950000	2.22126e-13
117.900000	2.25066e-13
117.850000	2.28045e-13
117.800000	2.31063e-13
117.750000	2.34121e-13
117.700000	2.3722e-13
117.650000	2.4036e-13
117.600000	2.43541e-13
117.550000	2.46765e-13
117.500000	2.50031e-13
117.450000	2.5334e-13
117.400000	2.56693e-13
117.350000	2.6009e-13
117.300000	2.63533e-13
117.250000	2.67021e-13
117.200000	2.70555e-13
117.150000	2.74135e-13
117.100000	2.77764e-13
117.050000	2.8144e-13
117.000000	2.85165e-13
116.950000	2.88939e-13
116.900000	2.92763e-13
116.850000	2.96637e-13
116.800000	3.00563e-13
116.750000	3.04541e-13
116.700000	3.08572e-13
116.650000	3.12655e-13
116.600000	3.16793e-13
116.550000	3.20986e-13
116.500000	3.25234e-13
116.450000	3.29538e-13
116.400000	3.33899e-13
116.350000	3.38318e-13
116.300000	3.42796e-13
116.250000	3.47332e-13
116.200000	3.51929e-13
116.150000	3.56586e-13
116.100000	3.61305e-13
116.050000	3.66087e-13
116.000000	3.70932e-13
115.950000	3.7584e-13
115.900000	3.80814e-13
115.850000	3.85854e-13
115.800000	3.9096e-13
115.750000	3.96134e-13
115.700000	4.01376e-13
115.650000	4.06688e-13
115.600000	4.1207e-13
115.550000	4.17523e-13
115.500000	4.23048e-13
115.450000	4.28646e-13
115.400000	4.34319e-13
115.350000	4.40066e-13
115.300000	4.4589e-13
115.250000	4.5179e-13
115.200000	4.57769e-13
115.150000	4.63827e-13
115.100000	4.69964e-13
115.050000	4.76183e-13
115.000000	4.82485e-13
114.950000	4.88869e-13
114.900000	4.95338e-13
114.850000	5.01893e-13
114.800000	5.08534e-13
114.750000	5.15264e-13
114.700000	5.22082e-13
114.650000	5.2899e-13
114.600000	5.3599e-13
114.550000	5.43083e-13
114.500000	5.50269e-13
114.450000	5.5755e-13
114.400000	5.64928e-13
114.350000	5.72403e-13
114.300000	5.79977e-13
114.250000	5.87652e-13
114.200000	5.95427e-13
114.150000	6.03306e-13
114.100000	6.11289e-13
114.050000	6.19378e-13
114.000000	6.27573e-13
113.950000	6.35877e-13
113.900000	6.44291e-13
113.850000	6.52816e-13
113.800000	6.61454e-13
113.750000	6.70206e-13
113.700000	6.79073e-13
113.650000	6.88059e-13
113.600000	6.97163e-13
113.550000	7.06387e-13
113.500000	7.15733e-13
113.450000	7.25203e-13
113.400000	7.34799e-13
113.350000	7.44521e-13
113.300000	7.54372e-13
113.250000	7.64353e-13
113.200000	7.74466e-13
113.150000	7.84713e-13
113.100000	7.95095e-13
113.050000	8.05615e-13
113.000000	8.16274e-13
112.950000	8.27074e-13
112.900000	8.38017e-13
112.850000	8.49104e-13
112.800000	8.60338e-13
112.750000	8.71721e-13
112.700000	8.83254e-13
112.650000	8.9494e-13
112.600000	9.0678e-13
112.550000	9.18777e-13
112.500000	9.30933e-13
112.450000	9.43249e-13
112.400000	9.55728e-13
112.350000	9.68373e-13
112.300000	9.81184e-13
112.250000	9.94165e-13
112.200000	1.00732e-12
112.150000	1.02064e-12
112.100000	1.03415e-12
112.050000	1.04783e-12
112.000000	1.06169e-12
111.950000	1.07574e-12
111.900000	1.08997e-12
111.850000	1.10439e-12
111.800000	1.119e-12
111.750000	1.1338e-12
111.700000	1.1488e-12
111.650000	1.164e-12
111.600000	1.1794e-12
111.550000	1.195e-12
111.500000	1.21081e-12
111.450000	1.22683e-12
111.400000	1.24306e-12
111.350000	1.2595e-12
111.300000	1.27616e-12
111.250000	1.29305e-12
111.200000	1.31015e-12
111.150000	1.32748e-12
111.100000	1.34504e-12
111.050000	1.36284e-12
111.000000	1.38086e-12
110.950000	1.39913e-12
110.900000	1.41764e-12
110.850000	1.43639e-12
110.800000	1.45539e-12
110.750000	1.47465e-12
110.700000	1.49415e-12
110.650000	1.51392e-12
110.600000	1.53394e-12
110.550000	1.55423e-12
110.500000	1.57479e-12
110.450000	1.59563e-12
110.400000	1.61673e-12
110.350000	1.63812e-12
110.300000	1.65979e-12
110.250000	1.68174e-12
110.200000	1.70399e-12
110.150000	1.72653e-12
110.100000	1.74936e-12
110.050000	1.7725e-12
110.000000	1.79595e-12
109.950000	1.8197e-12
109.900000	1.84377e-12
109.850000	1.86816e-12
109.800000	1.89287e-12
109.750000	1.91791e-12
109.700000	1.94328e-12
109.650000	1.96898e-12
109.600000	1.99503e-12
109.550000	2.02141e-12
109.500000	2.04815e-12
109.450000	2.07524e-12
109.400000	2.10269e-12
109.350000	2.1305e-12
109.300000	2.15868e-12
109.250000	2.18723e-12
109.200000	2.21616e-12
109.150000	2.24547e-12
109.100000	2.27517e-12
109.050000	2.30526e-12
109.000000	2.33575e-12
108.950000	2.36665e-12
108.900000	2.39795e-12
108.850000	2.42966e-12
108.800000	2.4618e-12
108.750000	2.49436e-12
108.700000	2.52735e-12
108.650000	2.56077e-12
108.600000	2.59464e-12
108.550000	2.62896e-12
108.500000	2.66373e-12
108.450000	2.69896e-12
108.400000	2.73465e-12
108.350000	2.77082e-12
108.300000	2.80746e-12
108.250000	2.84459e-12
108.200000	2.88221e-12
108.150000	2.92033e-12
108.100000	2.95895e-12
108.050000	2.99808e-12
108.000000	3.03773e-12
107.950000	3.07791e-12
107.900000	3.11861e-12
107.850000	3.15985e-12
107.800000	3.20164e-12
107.750000	3.24398e-12
107.700000	3.28688e-12
107.650000	3.33035e-12
107.600000	3.37439e-12
107.550000	3.41902e-12
107.500000	3.46423e-12
107.450000	3.51004e-12
107.400000	3.55646e-12
107.350000	3.60349e-12
107.300000	3.65115e-12
107.250000	3.69943e-12
107.200000	3.74835e-12
107.150000	3.79792e-12
107.100000	3.84814e-12
107.050000	3.89903e-12
107.000000	3.95059e-12
106.950000	4.00283e-12
106.900000	4.05576e-12
106.850000	4.10939e-12
106.800000	4.16373e-12
106.750000	4.21879e-12
106.700000	4.27458e-12
106.650000	4.3311e-12
106.600000	4.38837e-12
106.550000	4.4464e-12
106.500000	4.5052e-12
106.450000	4.56477e-12
106.400000	4.62513e-12
106.350000	4.68628e-12
106.300000	4.74825e-12
106.250000	4.81104e-12
106.200000	4.87465e-12
106.150000	4.93911e-12
106.100000	5.00441e-12
106.050000	5.07058e-12
106.000000	5.13763e-12
105.950000	5.20556e-12
105.900000	5.27439e-12
105.850000	5.34413e-12
105.800000	5.41479e-12
105.750000	5.48639e-12
105.700000	5.55893e-12
105.650000	5.63243e-12
105.600000	5.7069e-12
105.550000	5.78236e-12
105.500000	5.85881e-12
105.450000	5.93627e-12
105.400000	6.01476e-12
105.350000	6.09428e-12
105.300000	6.17486e-12
105.250000	6.2565e-12
105.200000	6.33922e-12
105.150000	6.42303e-12
105.100000	6.50795e-12
105.050000	6.594e-12
105.000000	6.68118e-12
104.950000	6.76951e-12
104.900000	6.85901e-12
104.850000	6.94969e-12
104.800000	7.04157e-12
104.750000	7.13467e-12
104.700000	7.22899e-12
104.650000	7.32456e-12
104.600000	7.4214e-12
104.550000	7.51951e-12
104.500000	7.61892e-12
104.450000	7.71965e-12
104.400000	7.8217e-12
104.350000	7.92511e-12
104.300000	8.02988e-12
104.250000	8.13604e-12
104.200000	8.2436e-12
104.150000	8.35258e-12
104.100000	8.463e-12
104.050000	8.57487e-12
104.000000	8.68823e-12
103.950000	8.80309e-12
103.900000	8.91946e-12
103.850000	9.03737e-12
103.800000	9.15684e-12
103.750000	9.27789e-12
103.700000	9.40054e-12
103.650000	9.52481e-12
103.600000	9.65072e-12
103.550000	9.77829e-12
103.500000	9.90755e-12
103.450000	1.00385e-11
103.400000	1.01712e-11
103.350000	1.03057e-11
103.300000	1.04419e-11
103.250000	1.05799e-11
103.200000	1.07198e-11
103.150000	1.08615e-11
103.100000	1.10051e-11
103.050000	1.11505e-11
103.000000	1.12979e-11
102.950000	1.14473e-11
102.900000	1.15986e-11
102.850000	1.17519e-11
102.800000	1.19072e-11
102.750000	1.20646e-11
102.700000	1.22241e-11
102.650000	1.23856e-11
102.600000	1.25494e-11
102.550000	1.27152e-11
102.500000	1.28833e-11
102.450000	1.30536e-11
102.400000	1.32261e-11
102.350000	1.34009e-11
102.300000	1.35781e-11
102.250000	1.37575e-11
102.200000	1.39394e-11
102.150000	1.41236e-11
102.100000	1.43103e-11
102.050000	1.44994e-11
102.000000	1.46911e-11
101.950000	1.48852e-11
101.900000	1.5082e-11
101.850000	1.52813e-11
101.800000	1.54833e-11
101.750000	1.56879e-11
101.700000	1.58952e-11
101.650000	1.61053e-11
101.600000	1.63182e-11
101.550000	1.65338e-11
101.500000	1.67523e-11
101.450000	1.69737e-11
101.400000	1.71981e-11
101.350000	1.74254e-11
101.300000	1.76557e-11
101.250000	1.7889e-11
101.200000	1.81254e-11
101.150000	1.83649e-11
101.100000	1.86076e-11
101.050000	1.88536e-11
101.000000	1.91027e-11
100.950000	1.93552e-11
100.900000	1.9611e-11
100.850000	1.98701e-11
100.800000	2.01327e-11
100.750000	2.03988e-11
100.700000	2.06683e-11
100.650000	2.09415e-11
100.600000	2.12182e-11
100.550000	2.14986e-11
100.500000	2.17827e-11
100.450000	2.20705e-11
100.400000	2.23622e-11
100.350000	2.26577e-11
100.300000	2.29571e-11
100.250000	2.32605e-11
100.200000	2.35678e-11
100.150000	2.38793e-11
100.100000	2.41948e-11
100.050000	2.45145e-11
100.000000	2.48385e-11
99.950000	2.51667e-11
99.900000	2.54992e-11
99.850000	2.58362e-11
99.800000	2.61775e-11
99.750000	2.65234e-11
99.700000	2.68739e-11
99.650000	2.7229e-11
99.600000	2.75888e-11
99.550000	2.79533e-11
99.500000	2.83227e-11
99.450000	2.86969e-11
99.400000	2.90761e-11
99.350000	2.94603e-11
99.300000	2.98495e-11
99.250000	3.02439e-11
99.200000	3.06435e-11
99.150000	3.10484e-11
99.100000	3.14586e-11
99.050000	3.18743e-11
99.000000	3.22954e-11
98.950000	3.27221e-11
98.900000	3.31544e-11
98.850000	3.35925e-11
98.800000	3.40363e-11
98.750000	3.4486e-11
98.700000	3.49416e-11
98.650000	3.54033e-11
98.600000	3.5871e-11
98.550000	3.63449e-11
98.500000	3.68251e-11
98.450000	3.73116e-11
98.400000	3.78045e-11
98.350000	3.8304e-11
98.300000	3.881e-11
98.250000	3.93228e-11
98.200000	3.98423e-11
98.150000	4.03686e-11
98.100000	4.09019e-11
98.050000	4.14423e-11
98.000000	4.19898e-11
97.950000	4.25445e-11
97.900000	4.31065e-11
97.850000	4.3676e-11
97.800000	4.4253e-11
97.750000	4.48376e-11
97.700000	4.54299e-11
97.650000	4.603e-11
97.600000	4.66381e-11
97.550000	4.72542e-11
97.500000	4.78784e-11
97.450000	4.85109e-11
97.400000	4.91517e-11
97.350000	4.9801e-11
97.300000	5.04588e-11
97.250000	5.11253e-11
97.200000	5.18007e-11
97.150000	5.24849e-11
97.100000	5.31782e-11
97.050000	5.38807e-11
97.000000	5.45924e-11
96.950000	5.53135e-11
96.900000	5.60441e-11
96.850000	5.67844e-11
96.800000	5.75345e-11
96.750000	5.82944e-11
96.700000	5.90644e-11
96.650000	5.98446e-11
96.600000	6.0635e-11
96.550000	6.14359e-11
96.500000	6.22474e-11
96.450000	6.30696e-11
96.400000	6.39026e-11
96.350000	6.47466e-11
96.300000	6.56018e-11
96.250000	6.64682e-11
96.200000	6.73461e-11
96.150000	6.82356e-11
96.100000	6.91368e-11
96.050000	7.005e-11
96.000000	7.09752e-11
95.950000	7.19125e-11
95.900000	7.28623e-11
95.850000	7.38246e-11
95.800000	7.47996e-11
95.750000	7.57875e-11
95.700000	7.67884e-11
95.650000	7.78026e-11
95.600000	7.88301e-11
95.550000	7.98711e-11
95.500000	8.0926e-11
95.450000	8.19947e-11
95.400000	8.30776e-11
95.350000	8.41747e-11
95.300000	8.52863e-11
95.250000	8.64126e-11
95.200000	8.75538e-11
95.150000	8.871e-11
95.100000	8.98815e-11
95.050000	9.10685e-11
95.000000	9.22711e-11
94.950000	9.34896e-11
94.900000	9.47242e-11
94.850000	9.5975e-11
94.800000	9.72424e-11
94.750000	9.85265e-11
94.700000	9.98276e-11
94.650000	1.01146e-10
94.600000	1.02481e-10
94.550000	1.03835e-10
94.500000	1.05206e-10
94.450000	1.06595e-10
94.400000	1.08003e-10
94.350000	1.09429e-10
94.300000	1.10874e-10
94.250000	1.12338e-10
94.200000	1.13821e-10
94.150000	1.15324e-10
94.100000	1.16847e-10
94.050000	1.18389e-10
94.000000	1.19953e-10
93.950000	1.21536e-10
93.900000	1.23141e-10
93.850000	1.24767e-10
93.800000	1.26414e-10
93.750000	1.28084e-10
93.700000	1.29775e-10
93.650000	1.31488e-10
93.600000	1.33224e-10
93.550000	1.34983e-10
93.500000	1.36765e-10
93.450000	1.38571e-10
93.400000	1.404e-10
93.350000	1.42254e-10
93.300000	1.44132e-10
93.250000	1.46035e-10
93.200000	1.47963e-10
93.150000	1.49917e-10
93.100000	1.51896e-10
93.050000	1.53901e-10
93.000000	1.55933e-10
92.950000	1.57992e-10
92.900000	1.60077e-10
92.850000	1.62191e-10
92.800000	1.64332e-10
92.750000	1.66501e-10
92.700000	1.68699e-10
92.650000	1.70926e-10
92.600000	1.73183e-10
92.550000	1.75469e-10
92.500000	1.77785e-10
92.450000	1.80132e-10
92.400000	1.8251e-10
92.350000	1.84919e-10
92.300000	1.8736e-10
92.250000	1.89834e-10
92.200000	1.9234e-10
92.150000	1.94879e-10
92.100000	1.97451e-10
92.050000	2.00057e-10
92.000000	2.02698e-10
91.950000	2.05374e-10
91.900000	2.08085e-10
91.850000	2.10831e-10
91.800000	2.13614e-10
91.750000	2.16434e-10
91.700000	2.19291e-10
91.650000	2.22185e-10
91.600000	2.25118e-10
91.550000	2.28089e-10
91.500000	2.311e-10
91.450000	2.3415e-10
91.400000	2.37241e-10
91.350000	2.40372e-10
91.300000	2.43544e-10
91.250000	2.46759e-10
91.200000	2.50016e-10
91.150000	2.53315e-10
91.100000	2.56659e-10
91.050000	2.60046e-10
91.000000	2.63478e-10
90.950000	2.66956e-10
90.900000	2.70479e-10
90.850000	2.74049e-10
90.800000	2.77665e-10
90.750000	2.8133e-10
90.700000	2.85043e-10
90.650000	2.88804e-10
90.600000	2.92616e-10
90.550000	2.96478e-10
90.500000	3.0039e-10
90.450000	3.04354e-10
90.400000	3.08371e-10
90.350000	3.1244e-10
90.300000	3.16564e-10
90.250000	3.20741e-10
90.200000	3.24974e-10
90.150000	3.29262e-10
90.100000	3.33607e-10
90.050000	3.38009e-10
90.000000	3.4247e-10
89.950000	3.46989e-10
89.900000	3.51568e-10
89.850000	3.56207e-10
89.800000	3.60907e-10
89.750000	3.6567e-10
89.700000	3.70495e-10
89.650000	3.75384e-10
89.600000	3.80337e-10
89.550000	3.85355e-10
89.500000	3.9044e-10
89.450000	3.95592e-10
89.400000	4.00811e-10
89.350000	4.061e-10
89.300000	4.11458e-10
89.250000	4.16887e-10
89.200000	4.22388e-10
89.150000	4.27961e-10
89.100000	4.33607e-10
89.050000	4.39328e-10
89.000000	4.45125e-10
88.950000	4.50998e-10
88.900000	4.56948e-10
88.850000	4.62977e-10
88.800000	4.69085e-10
88.750000	4.75274e-10
88.700000	4.81544e-10
88.650000	4.87897e-10
88.600000	4.94334e-10
88.550000	5.00855e-10
88.500000	5.07463e-10
88.450000	5.14158e-10
88.400000	5.20941e-10
88.350000	5.27813e-10
88.300000	5.34776e-10
88.250000	5.41831e-10
88.200000	5.48979e-10
88.150000	5.56221e-10
88.100000	5.63559e-10
88.050000	5.70993e-10
88.000000	5.78525e-10
87.950000	5.86157e-10
87.900000	5.93889e-10
87.850000	6.01723e-10
87.800000	6.09661e-10
87.750000	6.17703e-10
87.700000	6.25851e-10
87.650000	6.34106e-10
87.600000	6.42471e-10
87.550000	6.50945e-10
87.500000	6.59532e-10
87.450000	6.68231e-10
87.400000	6.77045e-10
87.350000	6.85976e-10
87.300000	6.95024e-10
87.250000	7.04191e-10
87.200000	7.13479e-10
87.150000	7.22889e-10
87.100000	7.32424e-10
87.050000	7.42084e-10
87.000000	7.51872e-10
86.950000	7.61788e-10
86.900000	7.71836e-10
86.850000	7.82015e-10
86.800000	7.92329e-10
86.750000	8.02779e-10
86.700000	8.13367e-10
86.650000	8.24094e-10
86.600000	8.34962e-10
86.550000	8.45974e-10
86.500000	8.57131e-10
86.450000	8.68435e-10
86.400000	8.79887e-10
86.350000	8.91491e-10
86.300000	9.03248e-10
86.250000	9.15159e-10
86.200000	9.27228e-10
86.150000	9.39456e-10
86.100000	9.51844e-10
86.050000	9.64396e-10
86.000000	9.77114e-10
85.950000	9.89999e-10
85.900000	1.00305e-09
85.850000	1.01628e-09
85.800000	1.02968e-09
85.750000	1.04326e-09
85.700000	1.05702e-09
85.650000	1.07095e-09
85.600000	1.08508e-09
85.550000	1.09938e-09
85.500000	1.11388e-09
85.450000	1.12857e-09
85.400000	1.14345e-09
85.350000	1.15852e-09
85.300000	1.1738e-09
85.250000	1.18928e-09
85.200000	1.20496e-09
85.150000	1.22084e-09
85.100000	1.23694e-09
85.050000	1.25325e-09
85.000000	1.26977e-09
84.950000	1.28651e-09
84.900000	1.30347e-09
84.850000	1.32066e-09
84.800000	1.33807e-09
84.750000	1.35571e-09
84.700000	1.37359e-09
84.650000	1.39169e-09
84.600000	1.41004e-09
84.550000	1.42863e-09
84.500000	1.44746e-09
84.450000	1.46655e-09
84.400000	1.48588e-09
84.350000	1.50547e-09
84.300000	1.52531e-09
84.250000	1.54542e-09
84.200000	1.56579e-09
84.150000	1.58643e-09
84.100000	1.60735e-09
84.050000	1.62854e-09
84.000000	1.65e-09
83.950000	1.67175e-09
83.900000	1.69379e-09
83.850000	1.71612e-09
83.800000	1.73874e-09
83.750000	1.76166e-09
83.700000	1.78488e-09
83.650000	1.8084e-09
83.600000	1.83224e-09
83.550000	1.85639e-09
83.500000	1.88086e-09
83.450000	1.90565e-09
83.400000	1.93076e-09
83.350000	1.95621e-09
83.300000	1.982e-09
83.250000	2.00812e-09
83.200000	2.03458e-09
83.150000	2.0614e-09
83.100000	2.08857e-09
83.050000	2.11609e-09
83.000000	2.14398e-09
82.950000	2.17224e-09
82.900000	2.20087e-09
82.850000	2.22987e-09
82.800000	2.25926e-09
82.750000	2.28903e-09
82.700000	2.3192e-09
82.650000	2.34976e-09
82.600000	2.38073e-09
82.550000	2.4121e-09
82.500000	2.44388e-09
82.450000	2.47609e-09
82.400000	2.50872e-09
82.350000	2.54178e-09
82.300000	2.57527e-09
82.250000	2.60921e-09
82.200000	2.64359e-09
82.150000	2.67842e-09
82.100000	2.71371e-09
82.050000	2.74947e-09
82.000000	2.7857e-09
81.950000	2.82241e-09
81.900000	2.85959e-09
81.850000	2.89727e-09
81.800000	2.93545e-09
81.750000	2.97412e-09
81.700000	3.01331e-09
81.650000	3.05301e-09
81.600000	3.09323e-09
81.550000	3.13399e-09
81.500000	3.17528e-09
81.450000	3.21711e-09
81.400000	3.2595e-09
81.350000	3.30244e-09
81.300000	3.34595e-09
81.250000	3.39003e-09
81.200000	3.43469e-09
81.150000	3.47994e-09
81.100000	3.52578e-09
81.050000	3.57223e-09
81.000000	3.61929e-09
80.950000	3.66697e-09
80.900000	3.71527e-09
80.850000	3.76422e-09
80.800000	3.8138e-09
80.750000	3.86404e-09
80.700000	3.91494e-09
80.650000	3.96651e-09
80.600000	4.01876e-09
80.550000	4.07169e-09
80.500000	4.12533e-09
80.450000	4.17967e-09
80.400000	4.23472e-09
80.350000	4.2905e-09
80.300000	4.34701e-09
80.250000	4.40427e-09
80.200000	4.46228e-09
80.150000	4.52105e-09
80.100000	4.5806e-09
80.050000	4.64092e-09
80.000000	4.70205e-09
79.950000	4.76398e-09
79.900000	4.82672e-09
79.850000	4.89029e-09
79.800000	4.95469e-09
79.750000	5.01995e-09
79.700000	5.08606e-09
79.650000	5.15304e-09
79.600000	5.2209e-09
79.550000	5.28965e-09
79.500000	5.35931e-09
79.450000	5.42989e-09
79.400000	5.5014e-09
79.350000	5.57384e-09
79.300000	5.64724e-09
79.250000	5.7216e-09
79.200000	5.79695e-09
79.150000	5.87328e-09
79.100000	5.95062e-09
79.050000	6.02897e-09
79.000000	6.10836e-09
78.950000	6.18879e-09
78.900000	6.27028e-09
78.850000	6.35284e-09
78.800000	6.43649e-09
78.750000	6.52123e-09
78.700000	6.6071e-09
78.650000	6.69409e-09
78.600000	6.78222e-09
78.550000	6.87152e-09
78.500000	6.96199e-09
78.450000	7.05365e-09
78.400000	7.14651e-09
78.350000	7.2406e-09
78.300000	7.33592e-09
78.250000	7.4325e-09
78.200000	7.53035e-09
78.150000	7.62948e-09
78.100000	7.72992e-09
78.050000	7.83168e-09
78.000000	7.93478e-09
77.950000	8.03923e-09
77.900000	8.14506e-09
77.850000	8.25228e-09
77.800000	8.36091e-09
77.750000	8.47097e-09
77.700000	8.58247e-09
77.650000	8.69544e-09
77.600000	8.8099e-09
77.550000	8.92586e-09
77.500000	9.04335e-09
77.450000	9.16238e-09
77.400000	9.28298e-09
77.350000	9.40516e-09
77.300000	9.52895e-09
77.250000	9.65437e-09
77.200000	9.78143e-09
77.150000	9.91017e-09
77.100000	1.00406e-08
77.050000	1.01727e-08
77.000000	1.03066e-08
76.950000	1.04423e-08
76.900000	1.05797e-08
76.850000	1.07189e-08
76.800000	1.086e-08
76.750000	1.10029e-08
76.700000	1.11477e-08
76.650000	1.12944e-08
76.600000	1.1443e-08
76.550000	1.15936e-08
76.500000	1.17462e-08
76.450000	1.19007e-08
76.400000	1.20573e-08
76.350000	1.2216e-08
76.300000	1.23767e-08
76.250000	1.25396e-08
76.200000	1.27046e-08
76.150000	1.28717e-08
76.100000	1.30411e-08
76.050000	1.32127e-08
76.000000	1.33865e-08
75.950000	1.35627e-08
75.900000	1.37411e-08
75.850000	1.39219e-08
75.800000	1.41051e-08
75.750000	1.42906e-08
75.700000	1.44786e-08
75.650000	1.46691e-08
75.600000	1.48621e-08
75.550000	1.50576e-08
75.500000	1.52557e-08
75.450000	1.54564e-08
75.400000	1.56597e-08
75.350000	1.58657e-08
75.300000	1.60744e-08
75.250000	1.62859e-08
75.200000	1.65001e-08
75.150000	1.67172e-08
75.100000	1.69371e-08
75.050000	1.71598e-08
75.000000	1.73856e-08
74.950000	1.76142e-08
74.900000	1.78459e-08
74.850000	1.80806e-08
74.800000	1.83185e-08
74.750000	1.85594e-08
74.700000	1.88035e-08
74.650000	1.90508e-08
74.600000	1.93014e-08
74.550000	1.95552e-08
74.500000	1.98124e-08
74.450000	2.0073e-08
74.400000	2.03369e-08
74.350000	2.06044e-08
74.300000	2.08754e-08
74.250000	2.11499e-08
74.200000	2.1428e-08
74.150000	2.17098e-08
74.100000	2.19953e-08
74.050000	2.22845e-08
74.000000	2.25775e-08
73.950000	2.28744e-08
73.900000	2.31752e-08
73.850000	2.34799e-08
73.800000	2.37887e-08
73.750000	2.41015e-08
73.700000	2.44184e-08
73.650000	2.47394e-08
73.600000	2.50647e-08
73.550000	2.53942e-08
73.500000	2.57281e-08
73.450000	2.60664e-08
73.400000	2.64091e-08
73.350000	2.67563e-08
73.300000	2.7108e-08
73.250000	2.74644e-08
73.200000	2.78255e-08
73.150000	2.81913e-08
73.100000	2.85619e-08
73.050000	2.89373e-08
73.000000	2.93177e-08
72.950000	2.97031e-08
72.900000	3.00936e-08
72.850000	3.04892e-08
72.800000	3.08899e-08
72.750000	3.1296e-08
72.700000	3.17073e-08
72.650000	3.21241e-08
72.600000	3.25463e-08
72.550000	3.29741e-08
72.500000	3.34075e-08
72.450000	3.38466e-08
72.400000	3.42914e-08
72.350000	3.47421e-08
72.300000	3.51987e-08
72.250000	3.56613e-08
72.200000	3.613e-08
72.150000	3.66048e-08
72.100000	3.70858e-08
72.050000	3.75732e-08
72.000000	3.8067e-08
71.950000	3.85672e-08
71.900000	3.9074e-08
71.850000	3.95875e-08
71.800000	4.01077e-08
71.750000	4.06347e-08
71.700000	4.11686e-08
71.650000	4.17096e-08
71.600000	4.22576e-08
71.550000	4.28129e-08
71.500000	4.33754e-08
71.450000	4.39453e-08
71.400000	4.45227e-08
71.350000	4.51076e-08
71.300000	4.57002e-08
71.250000	4.63007e-08
71.200000	4.69089e-08
71.150000	4.75252e-08
71.100000	4.81496e-08
71.050000	4.87821e-08
71.000000	4.94229e-08
70.950000	5.00722e-08
70.900000	5.07299e-08
70.850000	5.13963e-08
70.800000	5.20715e-08
70.750000	5.27555e-08
70.700000	5.34484e-08
70.650000	5.41505e-08
70.600000	5.48617e-08
70.550000	5.55823e-08
70.500000	5.63124e-08
70.450000	5.7052e-08
70.400000	5.78013e-08
70.350000	5.85605e-08
70.300000	5.93296e-08
70.250000	6.01088e-08
70.200000	6.08982e-08
70.150000	6.16979e-08
70.100000	6.25082e-08
70.050000	6.33291e-08
70.000000	6.41607e-08
69.950000	6.50033e-08
69.900000	6.58569e-08
69.850000	6.67216e-08
69.800000	6.75978e-08
69.750000	6.84854e-08
69.700000	6.93846e-08
69.650000	7.02957e-08
69.600000	7.12187e-08
69.550000	7.21538e-08
69.500000	7.31011e-08
69.450000	7.40609e-08
69.400000	7.50332e-08
69.350000	7.60183e-08
69.300000	7.70164e-08
69.250000	7.80275e-08
69.200000	7.90518e-08
69.150000	8.00896e-08
69.100000	8.1141e-08
69.050000	8.22061e-08
69.000000	8.32853e-08
68.950000	8.43785e-08
68.900000	8.54861e-08
68.850000	8.66083e-08
68.800000	8.77451e-08
68.750000	8.88968e-08
68.700000	9.00636e-08
68.650000	9.12457e-08
68.600000	9.24433e-08
68.550000	9.36566e-08
68.500000	9.48858e-08
68.450000	9.61311e-08
68.400000	9.73928e-08
68.350000	9.86709e-08
68.300000	9.99658e-08
68.250000	1.01278e-07
68.200000	1.02607e-07
68.150000	1.03953e-07
68.100000	1.05317e-07
68.050000	1.06699e-07
68.000000	1.08099e-07
67.950000	1.09518e-07
67.900000	1.10955e-07
67.850000	1.12411e-07
67.800000	1.13886e-07
67.750000	1.1538e-07
67.700000	1.16894e-07
67.650000	1.18427e-07
67.600000	1.19981e-07
67.550000	1.21555e-07
67.500000	1.2315e-07
67.450000	1.24765e-07
67.400000	1.26402e-07
67.350000	1.2806e-07
67.300000	1.2974e-07
67.250000	1.31442e-07
67.200000	1.33166e-07
67.150000	1.34913e-07
67.100000	1.36683e-07
67.050000	1.38475e-07
67.000000	1.40292e-07
66.950000	1.42132e-07
66.900000	1.43996e-07
66.850000	1.45884e-07
66.800000	1.47798e-07
66.750000	1.49736e-07
66.700000	1.517e-07
66.650000	1.53689e-07
66.600000	1.55705e-07
66.550000	1.57747e-07
66.500000	1.59815e-07
66.450000	1.61911e-07
66.400000	1.64034e-07
66.350000	1.66185e-07
66.300000	1.68364e-07
66.250000	1.70571e-07
66.200000	1.72808e-07
66.150000	1.75074e-07
66.100000	1.77369e-07
66.050000	1.79695e-07
66.000000	1.8205e-07
65.950000	1.84437e-07
65.900000	1.86855e-07
65.850000	1.89305e-07
65.800000	1.91786e-07
65.750000	1.943e-07
65.700000	1.96847e-07
65.650000	1.99428e-07
65.600000	2.02042e-07
65.550000	2.0469e-07
65.500000	2.07373e-07
65.450000	2.10091e-07
65.400000	2.12845e-07
65.350000	2.15634e-07
65.300000	2.1846e-07
65.250000	2.21323e-07
65.200000	2.24224e-07
65.150000	2.27163e-07
65.100000	2.30139e-07
65.050000	2.33155e-07
65.000000	2.36211e-07
64.950000	2.39306e-07
64.900000	2.42442e-07
64.850000	2.45618e-07
64.800000	2.48837e-07
64.750000	2.52097e-07
64.700000	2.554e-07
64.650000	2.58746e-07
64.600000	2.62136e-07
64.550000	2.65571e-07
64.500000	2.6905e-07
64.450000	2.72575e-07
64.400000	2.76145e-07
64.350000	2.79763e-07
64.300000	2.83428e-07
64.250000	2.8714e-07
64.200000	2.90902e-07
64.150000	2.94712e-07
64.100000	2.98572e-07
64.050000	3.02483e-07
64.000000	3.06445e-07
63.950000	3.10458e-07
63.900000	3.14524e-07
63.850000	3.18643e-07
63.800000	3.22817e-07
63.750000	3.27044e-07
63.700000	3.31327e-07
63.650000	3.35666e-07
63.600000	3.40061e-07
63.550000	3.44514e-07
63.500000	3.49025e-07
63.450000	3.53595e-07
63.400000	3.58225e-07
63.350000	3.62915e-07
63.300000	3.67667e-07
63.250000	3.7248e-07
63.200000	3.77357e-07
63.150000	3.82297e-07
63.100000	3.87302e-07
63.050000	3.92372e-07
63.000000	3.97508e-07
62.950000	4.02712e-07
62.900000	4.07983e-07
62.850000	4.13324e-07
62.800000	4.18734e-07
62.750000	4.24214e-07
62.700000	4.29766e-07
62.650000	4.35391e-07
62.600000	4.41089e-07
62.550000	4.46862e-07
62.500000	4.5271e-07
62.450000	4.58635e-07
62.400000	4.64636e-07
62.350000	4.70716e-07
62.300000	4.76876e-07
62.250000	4.83116e-07
62.200000	4.89437e-07
62.150000	4.95841e-07
62.100000	5.02329e-07
62.050000	5.08901e-07
62.000000	5.15559e-07
61.950000	5.22304e-07
61.900000	5.29136e-07
61.850000	5.36059e-07
61.800000	5.43071e-07
61.750000	5.50175e-07
61.700000	5.57372e-07
61.650000	5.64662e-07
61.600000	5.72048e-07
61.550000	5.7953e-07
61.500000	5.8711e-07
61.450000	5.94789e-07
61.400000	6.02567e-07
61.350000	6.10448e-07
61.300000	6.18431e-07
61.250000	6.26518e-07
61.200000	6.34711e-07
61.150000	6.43011e-07
61.100000	6.51418e-07
61.050000	6.59936e-07
61.000000	6.68565e-07
60.950000	6.77306e-07
60.900000	6.86161e-07
60.850000	6.95132e-07
60.800000	7.0422e-07
60.750000	7.13426e-07
60.700000	7.22752e-07
60.650000	7.322e-07
60.600000	7.41771e-07
60.550000	7.51467e-07
60.500000	7.61289e-07
60.450000	7.7124e-07
60.400000	7.8132e-07
60.350000	7.91531e-07
60.300000	8.01876e-07
60.250000	8.12355e-07
60.200000	8.22971e-07
60.150000	8.33726e-07
60.100000	8.4462e-07
60.050000	8.55657e-07
60.000000	8.66838e-07
59.950000	8.78164e-07
59.900000	8.89637e-07
59.850000	9.01261e-07
59.800000	9.13035e-07
59.750000	9.24963e-07
59.700000	9.37047e-07
59.650000	9.49288e-07
59.600000	9.61688e-07
59.550000	9.7425e-07
59.500000	9.86976e-07
59.450000	9.99867e-07
59.400000	1.01293e-06
59.350000	1.02616e-06
59.300000	1.03956e-06
59.250000	1.05313e-06
59.200000	1.06689e-06
59.150000	1.08082e-06
59.100000	1.09493e-06
59.050000	1.10923e-06
59.000000	1.12371e-06
58.950000	1.13839e-06
58.900000	1.15325e-06
58.850000	1.16831e-06
58.800000	1.18356e-06
58.750000	1.19901e-06
58.700000	1.21466e-06
58.650000	1.23052e-06
58.600000	1.24658e-06
58.550000	1.26285e-06
58.500000	1.27934e-06
58.450000	1.29603e-06
58.400000	1.31295e-06
58.350000	1.33008e-06
58.300000	1.34744e-06
58.250000	1.36503e-06
58.200000	1.38284e-06
58.150000	1.40088e-06
58.100000	1.41916e-06
58.050000	1.43768e-06
58.000000	1.45644e-06
57.950000	1.47544e-06
57.900000	1.49469e-06
57.850000	1.51419e-06
57.800000	1.53394e-06
57.750000	1.55395e-06
57.700000	1.57422e-06
57.650000	1.59475e-06
57.600000	1.61556e-06
57.550000	1.63663e-06
57.500000	1.65797e-06
57.450000	1.67959e-06
57.400000	1.7015e-06
57.350000	1.72369e-06
57.300000	1.74616e-06
57.250000	1.76893e-06
57.200000	1.792e-06
57.150000	1.81536e-06
57.100000	1.83903e-06
57.050000	1.86301e-06
57.000000	1.88729e-06
56.950000	1.9119e-06
56.900000	1.93682e-06
56.850000	1.96207e-06
56.800000	1.98764e-06
56.750000	2.01355e-06
56.700000	2.03979e-06
56.650000	2.06637e-06
56.600000	2.0933e-06
56.550000	2.12058e-06
56.500000	2.14822e-06
56.450000	2.17621e-06
56.400000	2.20456e-06
56.350000	2.23329e-06
56.300000	2.26239e-06
56.250000	2.29186e-06
56.200000	2.32172e-06
56.150000	2.35196e-06
56.100000	2.3826e-06
56.050000	2.41363e-06
56.000000	2.44507e-06
55.950000	2.47692e-06
55.900000	2.50918e-06
55.850000	2.54186e-06
55.800000	2.57496e-06
55.750000	2.60849e-06
55.700000	2.64246e-06
55.650000	2.67686e-06
55.600000	2.71172e-06
55.550000	2.74702e-06
55.500000	2.78278e-06
55.450000	2.81901e-06
55.400000	2.85571e-06
55.350000	2.89288e-06
55.300000	2.93054e-06
55.250000	2.96868e-06
55.200000	3.00732e-06
55.150000	3.04646e-06
55.100000	3.0861e-06
55.050000	3.12626e-06
55.000000	3.16695e-06
54.950000	3.20815e-06
54.900000	3.2499e-06
54.850000	3.29218e-06
54.800000	3.33501e-06
54.750000	3.3784e-06
54.700000	3.42234e-06
54.650000	3.46686e-06
54.600000	3.51196e-06
54.550000	3.55763e-06
54.500000	3.6039e-06
54.450000	3.65077e-06
54.400000	3.69825e-06
54.350000	3.74634e-06
54.300000	3.79506e-06
54.250000	3.8444e-06
54.200000	3.89439e-06
54.150000	3.94502e-06
54.100000	3.9963e-06
54.050000	4.04825e-06
54.000000	4.10088e-06
53.950000	4.15418e-06
53.900000	4.20817e-06
53.850000	4.26287e-06
53.800000	4.31827e-06
53.750000	4.37438e-06
53.700000	4.43123e-06
53.650000	4.48881e-06
53.600000	4.54713e-06
53.550000	4.60621e-06
53.500000	4.66605e-06
53.450000	4.72666e-06
53.400000	4.78806e-06
53.350000	4.85026e-06
53.300000	4.91326e-06
53.250000	4.97707e-06
53.200000	5.04171e-06
53.150000	5.10718e-06
53.100000	5.1735e-06
53.050000	5.24067e-06
53.000000	5.30872e-06
52.950000	5.37764e-06
52.900000	5.44746e-06
52.850000	5.51817e-06
52.800000	5.5898e-06
52.750000	5.66236e-06
52.700000	5.73585e-06
52.650000	5.81029e-06
52.600000	5.8857e-06
52.550000	5.96207e-06
52.500000	6.03944e-06
52.450000	6.1178e-06
52.400000	6.19717e-06
52.350000	6.27757e-06
52.300000	6.35901e-06
52.250000	6.44149e-06
52.200000	6.52505e-06
52.150000	6.60968e-06
52.100000	6.6954e-06
52.050000	6.78223e-06
52.000000	6.87017e-06
51.950000	6.95926e-06
51.900000	7.04949e-06
51.850000	7.14088e-06
51.800000	7.23346e-06
51.750000	7.32723e-06
51.700000	7.4222e-06
51.650000	7.5184e-06
51.600000	7.61584e-06
51.550000	7.71454e-06
51.500000	7.81451e-06
51.450000	7.91577e-06
51.400000	8.01833e-06
51.350000	8.12222e-06
51.300000	8.22744e-06
51.250000	8.33402e-06
51.200000	8.44197e-06
51.150000	8.55131e-06
51.100000	8.66206e-06
51.050000	8.77423e-06
51.000000	8.88785e-06
50.950000	9.00294e-06
50.900000	9.1195e-06
50.850000	9.23756e-06
50.800000	9.35715e-06
50.750000	9.47827e-06
50.700000	9.60095e-06
50.650000	9.72521e-06
50.600000	9.85107e-06
50.550000	9.97855e-06
50.500000	1.01077e-05
50.450000	1.02384e-05
50.400000	1.03709e-05
50.350000	1.05051e-05
50.300000	1.06409e-05
50.250000	1.07786e-05
50.200000	1.0918e-05
50.150000	1.10592e-05
50.100000	1.12022e-05
50.050000	1.1347e-05
50.000000	1.14937e-05
49.950000	1.16423e-05
49.900000	1.17928e-05
49.850000	1.19453e-05
49.800000	1.20996e-05
49.750000	1.2256e-05
49.700000	1.24144e-05
49.650000	1.25748e-05
49.600000	1.27373e-05
49.550000	1.29018e-05
49.500000	1.30685e-05
49.450000	1.32373e-05
49.400000	1.34083e-05
49.350000	1.35814e-05
49.300000	1.37568e-05
49.250000	1.39344e-05
49.200000	1.41144e-05
49.150000	1.42966e-05
49.100000	1.44811e-05
49.050000	1.4668e-05
49.000000	1.48574e-05
48.950000	1.50491e-05
48.900000	1.52433e-05
48.850000	1.544e-05
48.800000	1.56392e-05
48.750000	1.58409e-05
48.700000	1.60453e-05
48.650000	1.62522e-05
48.600000	1.64618e-05
48.550000	1.66741e-05
48.500000	1.68891e-05
48.450000	1.71068e-05
48.400000	1.73274e-05
48.350000	1.75507e-05
48.300000	1.77769e-05
48.250000	1.8006e-05
48.200000	1.82381e-05
48.150000	1.84731e-05
48.100000	1.87111e-05
48.050000	1.89521e-05
48.000000	1.91962e-05
47.950000	1.94435e-05
47.900000	1.96939e-05
47.850000	1.99475e-05
47.800000	2.02043e-05
47.750000	2.04644e-05
47.700000	2.07278e-05
47.650000	2.09946e-05
47.600000	2.12648e-05
47.550000	2.15385e-05
47.500000	2.18156e-05
47.450000	2.20963e-05
47.400000	2.23805e-05
47.350000	2.26684e-05
47.300000	2.29599e-05
47.250000	2.32552e-05
47.200000	2.35542e-05
47.150000	2.3857e-05
47.100000	2.41637e-05
47.050000	2.44743e-05
47.000000	2.47889e-05
46.950000	2.51074e-05
46.900000	2.543e-05
46.850000	2.57567e-05
46.800000	2.60876e-05
46.750000	2.64227e-05
46.700000	2.6762e-05
46.650000	2.71057e-05
46.600000	2.74537e-05
46.550000	2.78062e-05
46.500000	2.81631e-05
46.450000	2.85245e-05
46.400000	2.88906e-05
46.350000	2.92613e-05
46.300000	2.96367e-05
46.250000	3.00169e-05
46.200000	3.04019e-05
46.150000	3.07918e-05
46.100000	3.11866e-05
46.050000	3.15864e-05
46.000000	3.19913e-05
45.950000	3.24014e-05
45.900000	3.28166e-05
45.850000	3.32371e-05
45.800000	3.3663e-05
45.750000	3.40942e-05
45.700000	3.45309e-05
45.650000	3.49731e-05
45.600000	3.54209e-05
45.550000	3.58744e-05
45.500000	3.63336e-05
45.450000	3.67986e-05
45.400000	3.72695e-05
45.350000	3.77464e-05
45.300000	3.82293e-05
45.250000	3.87183e-05
45.200000	3.92134e-05
45.150000	3.97149e-05
45.100000	4.02226e-05
45.050000	4.07368e-05
45.000000	4.12574e-05
44.950000	4.17847e-05
44.900000	4.23185e-05
44.850000	4.28591e-05
44.800000	4.34066e-05
44.750000	4.39609e-05
44.700000	4.45222e-05
44.650000	4.50906e-05
44.600000	4.56661e-05
44.550000	4.62489e-05
44.500000	4.6839e-05
44.450000	4.74365e-05
44.400000	4.80416e-05
44.350000	4.86542e-05
44.300000	4.92746e-05
44.250000	4.99027e-05
44.200000	5.05388e-05
44.150000	5.11828e-05
44.100000	5.18349e-05
44.050000	5.24952e-05
44.000000	5.31638e-05
43.950000	5.38408e-05
43.900000	5.45263e-05
43.850000	5.52203e-05
43.800000	5.59231e-05
43.750000	5.66346e-05
43.700000	5.73551e-05
43.650000	5.80846e-05
43.600000	5.88232e-05
43.550000	5.9571e-05
43.500000	6.03282e-05
43.450000	6.10949e-05
43.400000	6.18711e-05
43.350000	6.26571e-05
43.300000	6.34528e-05
43.250000	6.42585e-05
43.200000	6.50742e-05
43.150000	6.59001e-05
43.100000	6.67363e-05
43.050000	6.75829e-05
43.000000	6.84401e-05
42.950000	6.93079e-05
42.900000	7.01865e-05
42.850000	7.10761e-05
42.800000	7.19767e-05
42.750000	7.28885e-05
42.700000	7.38117e-05
42.650000	7.47463e-05
42.600000	7.56925e-05
42.550000	7.66504e-05
42.500000	7.76202e-05
42.450000	7.86021e-05
42.400000	7.95961e-05
42.350000	8.06024e-05
42.300000	8.16212e-05
42.250000	8.26526e-05
42.200000	8.36967e-05
42.150000	8.47537e-05
42.100000	8.58238e-05
42.050000	8.69071e-05
42.000000	8.80038e-05
41.950000	8.91139e-05
41.900000	9.02378e-05
41.850000	9.13755e-05
41.800000	9.25273e-05
41.750000	9.36932e-05
41.700000	9.48734e-05
41.650000	9.60681e-05
41.600000	9.72775e-05
41.550000	9.85018e-05
41.500000	9.97411e-05
41.450000	0.000100996
41.400000	0.000102265
41.350000	0.000103551
41.300000	0.000104852
41.250000	0.000106169
41.200000	0.000107502
41.150000	0.000108851
41.100000	0.000110217
41.050000	0.0001116
41.000000	0.000112999
40.950000	0.000114416
40.900000	0.000115849
40.850000	0.000117301
40.800000	0.000118769
40.750000	0.000120256
40.700000	0.00012176
40.650000	0.000123283
40.600000	0.000124825
40.550000	0.000126384
40.500000	0.000127963
40.450000	0.000129561
40.400000	0.000131178
40.350000	0.000132815
40.300000	0.000134471
40.250000	0.000136148
40.200000	0.000137844
40.150000	0.000139561
40.100000	0.000141298
40.050000	0.000143057
40.000000	0.000144836
39.950000	0.000146637
39.900000	0.000148459
39.850000	0.000150303
39.800000	0.000152169
39.750000	0.000154057
39.700000	0.000155968
39.650000	0.000157901
39.600000	0.000159857
39.550000	0.000161837
39.500000	0.00016384
39.450000	0.000165866
39.400000	0.000167917
39.350000	0.000169992
39.300000	0.000172091
39.250000	0.000174215
39.200000	0.000176364
39.150000	0.000178538
39.100000	0.000180738
39.050000	0.000182963
39.000000	0.000185214
38.950000	0.000187492
38.900000	0.000189796
38.850000	0.000192126
38.800000	0.000194484
38.750000	0.000196869
38.700000	0.000199282
38.650000	0.000201723
38.600000	0.000204191
38.550000	0.000206688
38.500000	0.000209214
38.450000	0.000211769
38.400000	0.000214352
38.350000	0.000216966
38.300000	0.000219609
38.250000	0.000222282
38.200000	0.000224985
38.150000	0.000227718
38.100000	0.000230483
38.050000	0.000233278
38.000000	0.000236105
37.950000	0.000238964
37.900000	0.000241854
37.850000	0.000244776
37.800000	0.000247731
37.750000	0.000250718
37.700000	0.000253739
37.650000	0.000256792
37.600000	0.000259879
37.550000	0.000262999
37.500000	0.000266153
37.450000	0.000269341
37.400000	0.000272564
37.350000	0.000275821
37.300000	0.000279113
37.250000	0.000282439
37.200000	0.000285801
37.150000	0.000289198
37.100000	0.000292631
37.050000	0.000296099
37.000000	0.000299604
36.950000	0.000303144
36.900000	0.00030672
36.850000	0.000310333
36.800000	0.000313982
36.750000	0.000317668
36.700000	0.00032139
36.650000	0.000325149
36.600000	0.000328944
36.550000	0.000332776
36.500000	0.000336645
36.450000	0.000340551
36.400000	0.000344493
36.350000	0.000348472
36.300000	0.000352487
36.250000	0.000356538
36.200000	0.000360626
36.150000	0.000364749
36.100000	0.000368908
36.050000	0.000373101
36.000000	0.00037733
35.950000	0.000381593
35.900000	0.00038589
35.850000	0.00039022
35.800000	0.000394582
35.750000	0.000398976
35.700000	0.0004034
35.650000	0.000407854
35.600000	0.000412337
35.550000	0.000416846
35.500000	0.000421381
35.450000	0.00042594
35.400000	0.000430521
35.350000	0.00043512
35.300000	0.000439736
35.250000	0.000444366
35.200000	0.000449006
35.150000	0.000453651
35.100000	0.000458297
35.050000	0.000462936
35.000000	0.000467563
34.950000	0.000472168
34.900000	0.000476738
34.850000	0.000481258
34.800000	0.000485708
34.750000	0.000490055
34.700000	0.00049425
34.650000	0.000498192
&
```
