## Supplementary material for "RNAhub - an automated pipeline to search and align RNA homologs with secondary structure assessment": infernal_1.tree

```
((((((((((((MN600000.1_3396-3567:0.288030,(OL471344.1_3372-3543:0.341300,(KY364847.1_3469-3642:0.152650,MK482114.1_3576-3747:0.154930)0.661:0.069600)0.876:0.089230):0.034100,((((KU315178.1_3383-3562:0.000550,MG800833.2_3383-3562:0.017260)0.995:0.181260,KF427701.2_3490-3671:0.265300)0.829:0.062840,((((OP122168.1_3765-3927:0.372010,KX882817.1_3030-3181:0.431920)0.864:0.143760,(BK059374.1_3285-3459:0.064930,AY695933.1_3309-3482:0.221600)0.955:0.154430)0.781:0.065530,((JQ700308.2_3460-3632:0.080730,EU000534.1_3338-3510:0.121610)0.922:0.091390,MT966041.1_3385-3553:0.389770)0.657:0.026950)0.639:0.040500,(OK050525.1_3471-3630:0.038520,KF906260.1_3465-3624:0.023420)0.999:0.234300)0.725:0.021230)0.857:0.052600,((MH464873.1_3294-3469:0.227650,(LC192169.1_3740-3910:0.125870,AY956384.1_3491-3657:0.189660)0.585:0.059230)0.795:0.049640,((NC_003743.1_3324-3477:0.041910,HQ388348.2_3313-3466:0.027870)0.981:0.200000,MZ571143.1_3579-3759:0.228660)0.938:0.136980)0.815:0.068840)0.827:0.040790):0.097400,(MK050791.1_3413-3595:0.155810,MN204612.1_3415-3591:0.324000)0.348:0.001910):0.031100,(LC424839.1_3427-3601:0.258230,(OM829809.1_3458-3629:0.149050,(AF235168.2_3454-3626:0.158690,FM865413.1_3471-3643:0.080130)0.852:0.061440)0.662:0.079080)0.928:0.106880):0.031560,BK059371.1_3402-3577:0.249890):0.029200,((MK751486.1_3397-3574:0.000540,MW579553.1_3386-3563:0.005590)0.997:0.109990,((MT757161.1_3738-3862:0.194520,(AB038147.1_2908-3022:0.204540,AF441393.1_2971-3063:0.386360)0.802:0.152740)0.769:0.107570,((MH978189.1_3377-3554:0.250420,((EF529624.1_3461-3638:0.051190,(KP326573.1_3447-3626:0.019210,(LT559483.1_3446-3624:0.059000,MT188667.1_3446-3625:0.029190)0.688:0.020440)0.973:0.062120)0.000:0.003710,(ON555767.1_3301-3481:0.238460,(KX856972.1_3521-3698:0.070840,MK333461.1_3449-3627:0.091330)0.941:0.088030)0.925:0.091110)0.000:0.014890)0.941:0.072400,((AF473561.1_3348-3520:0.053260,LC428352.1_3351-3525:0.039010)0.950:0.063740,(D13954.1_3406-3583:0.015560,(KY038943.1_3502-3679:0.005650,D00530.1_3510-3687:0.000540)0.840:0.013170)0.998:0.127860)0.575:0.027870)0.844:0.042730)0.668:0.011060)0.788:0.030340):0.025530,(MF120198.1_2951-3068:0.319490,((MF580384.1_2905-3032:0.000000,NC_040549.1_2905-3032:0.000000):0.258710,EU024678.1_2879-2999:0.378350)0.093:0.053580)0.950:0.230840):0.086740,((NC_003688.1_3323-3499:0.110680,(OM507197.1_3486-3660:0.091960,MK801779.2_3515-3691:0.075740)0.771:0.020750)0.925:0.075510,(KX882844.1_3707-3880:0.086220,KT868949.1_3646-3810:0.199200)0.718:0.076150)0.202:0.042480):0.080110,((NC_003491.1_3415-3591:0.076080,AF352024.1_3427-3601:0.026650)0.875:0.071700,ON565072.1_3529-3708:0.369290)0.667:0.087300):0.064250,(OP067680.1_3758-3931:0.220820,((KT992824.1_3325-3496:0.011610,(MN814307.1_3448-3619:0.000000,MN814308.1_3332-3503:0.000000):0.000540)0.627:0.021040,(KT962089.1_3330-3502:0.121160,BK059372.1_3321-3492:0.024360)0.929:0.124650)0.997:0.373510)0.848:0.093250):0.013020,BK013145.1_3588-3711:0.552410):0.019590,(BK059373.1_3478-3661:0.561680,(KJ885302.1_3491-3656:0.379240,(KY605226.1_3377-3535:0.310860,(AF157029.1_3480-3642:0.250420,MT520166.1_3376-3547:0.331310)0.761:0.075220)0.888:0.153390)0.206:0.135760):0.104950);
```
