## Supplementary material for "RNAhub - an automated pipeline to search and align RNA homologs with secondary structure assessment": rscape_infernal_results.txt

```
# R-scape :: RNA Structural Covariation Above Phylogenetic Expectation
# R-scape 2.0.5 (September 2024)
# Copyright (C) 2017-2024 Elena Rivas, Harvard University.
# Freely distributed under the GNU General Public License (GPLv3).
#-------------------------------------------------------------------------------------------------------
# MSA infernal_1 nseq 71 (71) alen 178 (196) avgid 60.67 (60.43) nbpairs 12 (12)
# One-set statistical test (all pairs are tested as equivalent) 
#
#
# Method Target_E-val [cov_min,cov_max] [FP | TP True Found | Sen PPV F] 
# GTp    0.05         [-9.95,118.87]     [2 | 2 12 4 | 16.67 50.00 25.00] 
#
#       left_pos       right_pos        score          E-value           pvalue       substitutions      power
#--------------------------------------------------------------------------------------------------------------
*	      19	      54	118.87457	2.72558e-09	1.7302e-13	19		0.57
~	      11	      29	87.26142	1.09487e-05	6.95024e-10	29		0.73
*	      20	      53	84.80969	2.08044e-05	1.32066e-09	12		0.39
~	       9	      32	69.86395	0.00103744	6.58569e-08	31		0.75

# The given structure

# Power analysis of given structure 
#
# Powertype = SINGLE SUBSTITUTIONS
# covary  left_pos      right_pos    substitutions      power
#----------------------------------------------------------------
          6		149		23		0.64
          7		148		7		0.20
          8		147		4		0.07
          17		56		34		0.78
     *    19		54		19		0.57
     *    20		53		12		0.39
          21		52		1		0.00
          99		136		9		0.28
          100		135		19		0.57
          101		134		45		0.84
          102		133		0		0.00
          103		132		1		0.00
#
# BPAIRS 12
# avg substitutions per BP  14.5
# BPAIRS expected to covary 4.3 +/- 1.3
# BPAIRS observed to covary 2
#
# RMs = 3 L = 196

# RM_HELIX 17-21 52-56, nbp = 4 nbp_cov = 2
# aggregated NONE
NESTED  :::::::::::::::<-<<<_______________________>>>->::::::::::::::::::::::::::::::::::::::::::::::::::::::::::::::::::::::::::::::::::::::::::::::::::::::::::::::::::::::::::::::::::
        :::::::::::::::::<<_________________________>>::::::::::::::::::::::::::::::::::::::::::::::::::::::::::::::::::::::::::::::::::::::::::::::::::::::::::::::::::::::::::::::::::::
NESTED  ::::::::::::::::<-<<<______________________________>>>->::::::::::::::::::::::::::::::::::::::::::::::::::::::::::::::::::::::::::::::::::::::::::::::::::::::::::::::::::::::::::::::::::::::::::::
        ::::::::::::::::::<<________________________________>>::::::::::::::::::::::::::::::::::::::::::::::::::::::::::::::::::::::::::::::::::::::::::::::::::::::::::::::::::::::::::::::::::::::::::::::

# RM_HELIX 99-103 132-136, nbp = 5 nbp_cov = 0
# aggregated NONE
NESTED  :::::::::::::::::::::::::::::::::::::::::::::::::::::::::::::::::::::::::::::::::::<<<<<____________________________>>>>>:::::::::::::::::::::::::::::::::::::::::::::::::::::::::
        ::::::::::::::::::::::::::::::::::::::::::::::::::::::::::::::::::::::::::::::::::::::::::::::::::::::::::::::::::::::::::::::::::::::::::::::::::::::::::::::::::::::::::::::::::
NESTED  ::::::::::::::::::::::::::::::::::::::::::::::::::::::::::::::::::::::::::::::::::::::::::::::::::<<<<<____________________________>>>>>::::::::::::::::::::::::::::::::::::::::::::::::::::::::::::
        ::::::::::::::::::::::::::::::::::::::::::::::::::::::::::::::::::::::::::::::::::::::::::::::::::::::::::::::::::::::::::::::::::::::::::::::::::::::::::::::::::::::::::::::::::::::::::::::::::::

# RM_HELIX 6-8 147-149, nbp = 3 nbp_cov = 0
# aggregated NONE
NESTED  ::::<<<____________________________________________________________________________________________________________________________>>>::::::::::::::::::::::::::::::::::::::::::::
        ::::::::::::::::::::::::::::::::::::::::::::::::::::::::::::::::::::::::::::::::::::::::::::::::::::::::::::::::::::::::::::::::::::::::::::::::::::::::::::::::::::::::::::::::::
NESTED  :::::<<<__________________________________________________________________________________________________________________________________________>>>:::::::::::::::::::::::::::::::::::::::::::::::
        ::::::::::::::::::::::::::::::::::::::::::::::::::::::::::::::::::::::::::::::::::::::::::::::::::::::::::::::::::::::::::::::::::::::::::::::::::::::::::::::::::::::::::::::::::::::::::::::::::::
# Number of covarying pairs = 4

#
# Method Target_E-val [cov_min,cov_max] [FP | TP True Found | Sen PPV F] 
# GTp    0.05         [-9.95,118.87]     [0 | 4 37 4 | 10.81 100.00 19.51] 
#
# in_fold in_given   left_pos       right_pos      score           E-value    pvalue       substitutions      power
#-----------------------------------------------------------------------------------------------------------------------
*	*	        19	        54	118.87457	2.72558e-09	1.7302e-13	19		0.57
*	~	        11	        29	87.26142	1.09487e-05	6.95024e-10	29		0.73
*	*	        20	        53	84.80969	2.08044e-05	1.32066e-09	12		0.39
*	~	         9	        32	69.86395	0.00103744	6.58569e-08	31		0.75

# The predicted CaCoFold structure

# Power analysis of CaCoFold structure 
#
# Powertype = SINGLE SUBSTITUTIONS
# covary  left_pos      right_pos    substitutions      power
#----------------------------------------------------------------
          7		34		3		0.02
          8		33		2		0.00
     *    9		32		31		0.75
          10		31		32		0.76
     *    11		29		29		0.73
          12		28		21		0.61
          17		56		34		0.78
          18		55		19		0.57
     *    19		54		19		0.57
     *    20		53		12		0.39
          21		52		1		0.00
          89		177		9		0.28
          90		176		29		0.73
          91		175		24		0.66
          92		174		11		0.35
          93		173		21		0.61
          95		172		31		0.75
          96		171		31		0.75
          97		170		25		0.67
          98		169		16		0.50
          99		168		10		0.32
          102		165		0		0.00
          103		164		9		0.28
          104		163		27		0.70
          105		162		17		0.52
          106		161		27		0.70
          107		160		26		0.69
          108		159		34		0.78
          109		155		29		0.73
          110		154		28		0.72
          111		153		17		0.52
          112		152		37		0.80
          113		151		31		0.75
          114		150		22		0.63
          115		149		23		0.64
          116		148		30		0.74
          117		147		13		0.42
#
# BPAIRS 37
# avg substitutions per BP  21.1
# BPAIRS expected to covary 20.4 +/- 2.7
# BPAIRS observed to covary 4
#
# RMs = 4 L = 196

# RM_HELIX 17-21 52-56, nbp = 5 nbp_cov = 2
# aggregated NONE
NESTED  :::::::::::::::<<<<<_______________________>>>>>::::::::::::::::::::::::::::::::::::::::::::::::::::::::::::::::::::::::::::::::::::::::::::::::::::::::::::::::::::::::::::::::::
        :::::::::::::::::<<_________________________>>::::::::::::::::::::::::::::::::::::::::::::::::::::::::::::::::::::::::::::::::::::::::::::::::::::::::::::::::::::::::::::::::::::
NESTED  ::::::::::::::::<<<<<______________________________>>>>>::::::::::::::::::::::::::::::::::::::::::::::::::::::::::::::::::::::::::::::::::::::::::::::::::::::::::::::::::::::::::::::::::::::::::::
        ::::::::::::::::::<<________________________________>>::::::::::::::::::::::::::::::::::::::::::::::::::::::::::::::::::::::::::::::::::::::::::::::::::::::::::::::::::::::::::::::::::::::::::::::

# RM_HELIX 102-117 147-165, nbp = 16 nbp_cov = 0
# aggregated NONE
NESTED  ::::::::::::::::::::::::::::::::::::::::::::::::::::::::::::::::::::::::::::::::::::::<<<<<<<<<<<<<<<<_____________________________>>>>>>>>>>>>>>>>:::::::::::::::::::::::::::::::
        ::::::::::::::::::::::::::::::::::::::::::::::::::::::::::::::::::::::::::::::::::::::::::::::::::::::::::::::::::::::::::::::::::::::::::::::::::::::::::::::::::::::::::::::::::
NESTED  :::::::::::::::::::::::::::::::::::::::::::::::::::::::::::::::::::::::::::::::::::::::::::::::::::::<<<<<<<<<<<<<<<<_____________________________>>>>>>>>>--->>>>>>>:::::::::::::::::::::::::::::::
        ::::::::::::::::::::::::::::::::::::::::::::::::::::::::::::::::::::::::::::::::::::::::::::::::::::::::::::::::::::::::::::::::::::::::::::::::::::::::::::::::::::::::::::::::::::::::::::::::::::

# RM_HELIX 89-99 168-177, nbp = 10 nbp_cov = 0
# aggregated NONE
NESTED  ::::::::::::::::::::::::::::::::::::::::::::::::::::::::::::::::::::::::::<<<<<<<<<<_________________________________________________________________>>>>>>>>>>:::::::::::::::::::
        ::::::::::::::::::::::::::::::::::::::::::::::::::::::::::::::::::::::::::::::::::::::::::::::::::::::::::::::::::::::::::::::::::::::::::::::::::::::::::::::::::::::::::::::::::
NESTED  ::::::::::::::::::::::::::::::::::::::::::::::::::::::::::::::::::::::::::::::::::::::::<<<<<-<<<<<____________________________________________________________________>>>>>>>>>>:::::::::::::::::::
        ::::::::::::::::::::::::::::::::::::::::::::::::::::::::::::::::::::::::::::::::::::::::::::::::::::::::::::::::::::::::::::::::::::::::::::::::::::::::::::::::::::::::::::::::::::::::::::::::::::

# RM_HELIX 7-12 28-34, nbp = 6 nbp_cov = 2
# aggregated NONE
PK      :::::<<<<<<_______________>>->>>>:::::::::::::::::::::::::::::::::::::::::::::::::::::::::::::::::::::::::::::::::::::::::::::::::::::::::::::::::::::::::::::::::::::::::::::::::
        :::::::<-<_________________>-->:::::::::::::::::::::::::::::::::::::::::::::::::::::::::::::::::::::::::::::::::::::::::::::::::::::::::::::::::::::::::::::::::::::::::::::::::::
PK      ::::::<<<<<<_______________>>->>>>::::::::::::::::::::::::::::::::::::::::::::::::::::::::::::::::::::::::::::::::::::::::::::::::::::::::::::::::::::::::::::::::::::::::::::::::::::::::::::::::::
        ::::::::<-<_________________>-->::::::::::::::::::::::::::::::::::::::::::::::::::::::::::::::::::::::::::::::::::::::::::::::::::::::::::::::::::::::::::::::::::::::::::::::::::::::::::::::::::::
```
