## Supplementary material for "RNAhub - an automated pipeline to search and align RNA homologs with secondary structure assessment": xrRNA.cacofold.cm

```
INFERNAL1/a [1.1.4 | Dec 2020]
NAME     xrRNA
STATES   531
NODES    168
CLEN     174
W        201
ALPH     RNA
RF       no
CONS     yes
MAP      yes
DATE     Fri Dec 13 20:39:00 2024
COM      [1] /usr/lib/infernal/cmbuild -F /home/rnahub/rnahub-web/media/jobs//xrRNA-2bea680d/rscape_output/xrRNA.cacofold.cm /home/rnahub/rnahub-web/media/jobs//xrRNA-2bea680d/rscape_output/xrRNA.cacofold.sto
PBEGIN   0.05
PEND     0.05
WBETA    1e-07
QDBBETA1 1e-07
QDBBETA2 1e-15
N2OMEGA  1.52588e-05
N3OMEGA  1.52588e-05
ELSELF   -0.08926734
NSEQ     71
EFFN     5.013855
CKSUM    1115214745
NULL     0.000  0.000  0.000  0.000 
EFP7GF   -5.2903 0.71505
CM
                                             [ ROOT    0 ]      -      - - - - -
     S     0    -1 0     1     4     1     1   201   233  -7.856  -8.063  -0.440  -1.972                 
    IL     1     1 2     1     4    50   100   203   236  -1.686  -2.369  -1.117  -4.855                  0.000  0.000  0.000  0.000 
    IR     2     2 3     2     3    50    99   203   235  -1.442  -0.798  -4.142                          0.000  0.000  0.000  0.000 
                                             [ MATL    1 ]      2      - c - - -
    ML     3     2 3     5     3    49    99   201   233  -8.438  -0.015  -7.092                          0.108  0.381 -0.829  0.081 
     D     4     2 3     5     3    44    93   199   231  -8.474  -2.131  -0.379                         
    IL     5     5 3     5     3    49    98   202   234  -1.442  -0.798  -4.142                          0.000  0.000  0.000  0.000 
                                             [ MATL    2 ]      3      - u - - -
    ML     6     5 3     8     3    49    98   200   232  -8.527  -0.014  -7.181                         -0.863  0.176 -1.571  0.988 
     D     7     5 3     8     3    44    93   198   230  -8.214  -3.727  -0.119                         
    IL     8     8 3     8     3    48    98   201   233  -1.442  -0.798  -4.142                          0.000  0.000  0.000  0.000 
                                             [ MATL    3 ]      4      - A - - -
    ML     9     8 3    11     3    48    97   199   231  -8.886  -0.125  -3.630                          1.878 -3.496 -3.024 -3.153 
     D    10     8 3    11     3    44    93   198   230  -7.153  -0.619  -1.549                         
    IL    11    11 3    11     3    48    97   200   232  -1.925  -0.554  -4.164                          0.000  0.000  0.000  0.000 
                                             [ MATR    4 ]      -    203 - U - -
    MR    12    11 3    14     3    50    98   198   230  -8.989  -0.012  -7.306                         -2.752 -2.541 -3.527  1.845 
     D    13    11 3    14     3    41    90   196   228  -7.842  -1.656  -0.560                         
    IR    14    14 3    14     3    47    96   199   231  -1.925  -0.554  -4.164                          0.000  0.000  0.000  0.000 
                                             [ MATR    5 ]      -    202 - A - -
    MR    15    14 3    17     3    49    97   197   229  -9.047  -0.012  -7.364                          1.903 -3.810 -3.315 -3.494 
     D    16    14 3    17     3    41    89   194   226  -7.531  -2.709  -0.249                         
    IR    17    17 3    17     3    47    96   198   230  -1.925  -0.554  -4.164                          0.000  0.000  0.000  0.000 
                                             [ MATR    6 ]      -    201 - A - -
    MR    18    17 3    20     3    49    97   196   228  -9.047  -0.012  -7.364                          1.367 -1.380 -0.923 -0.977 
     D    19    17 3    20     3    40    88   193   225  -7.531  -2.709  -0.249                         
    IR    20    20 3    20     3    46    95   197   229  -1.925  -0.554  -4.164                          0.000  0.000  0.000  0.000 
                                             [ MATR    7 ]      -    200 - C - -
    MR    21    20 3    23     3    48    96   195   227  -9.047  -0.012  -7.364                         -0.116  1.207 -2.125 -0.893 
     D    22    20 3    23     3    40    88   192   224  -7.531  -2.709  -0.249                         
    IR    23    23 3    23     3    46    94   196   228  -1.925  -0.554  -4.164                          0.000  0.000  0.000  0.000 
                                             [ MATR    8 ]      -    199 - u - -
    MR    24    23 3    26     3    48    95   194   226  -9.047  -0.012  -7.364                         -0.408 -0.762 -0.068  0.768 
     D    25    23 3    26     3    40    87   192   224  -7.531  -2.043  -0.411                         
    IR    26    26 3    26     3    45    94   195   227  -1.925  -0.554  -4.164                          0.000  0.000  0.000  0.000 
                                             [ MATR    9 ]      -    198 - a - -
    MR    27    26 3    29     3    47    94   193   225  -9.068  -0.011  -7.385                          0.594 -0.181 -1.124  0.201 
     D    28    26 3    29     3    39    86   190   222  -7.395  -2.573  -0.276                         
    IR    29    29 3    29     3    45    93   194   226  -1.925  -0.554  -4.164                          0.000  0.000  0.000  0.000 
                                             [ MATR   10 ]      -    197 - G - -
    MR    30    29 3    32     3    47    94   192   224  -9.068  -0.011  -7.385                         -2.105 -3.840  1.845 -3.263 
     D    31    29 3    32     3    39    86   189   221  -7.395  -2.573  -0.276                         
    IR    32    32 3    32     3    44    92   193   225  -1.925  -0.554  -4.164                          0.000  0.000  0.000  0.000 
                                             [ MATR   11 ]      -    196 - C - -
    MR    33    32 3    35     3    46    93   191   223  -9.068  -0.011  -7.385                         -0.975  1.552 -2.726 -1.293 
     D    34    32 3    35     3    38    85   188   220  -7.395  -2.573  -0.276                         
    IR    35    35 3    35     3    44    92   192   224  -1.925  -0.554  -4.164                          0.000  0.000  0.000  0.000 
                                             [ MATR   12 ]      -    195 - g - -
    MR    36    35 3    38     3    46    92   190   222  -9.068  -0.011  -7.385                          0.137 -0.673  0.260  0.105 
     D    37    35 3    38     3    38    85   187   220  -7.395  -2.573  -0.276                         
    IR    38    38 3    38     3    44    91   191   223  -1.925  -0.554  -4.164                          0.000  0.000  0.000  0.000 
                                             [ MATR   13 ]      -    194 - U - -
    MR    39    38 3    41     3    45    91   189   221  -9.068  -0.011  -7.385                         -2.901 -2.669 -3.678  1.860 
     D    40    38 3    41     3    37    84   187   219  -7.395  -1.887  -0.466                         
    IR    41    41 3    41     3    43    90   190   222  -1.925  -0.554  -4.164                          0.000  0.000  0.000  0.000 
                                             [ MATR   14 ]      -    193 - G - -
    MR    42    41 3    44     3    44    90   188   220  -9.089  -0.011  -7.407                         -0.707 -2.303  1.554 -2.004 
     D    43    41 3    44     3    37    83   186   218  -7.240  -2.418  -0.311                         
    IR    44    44 3    44     3    42    89   189   221  -1.925  -0.554  -4.164                          0.000  0.000  0.000  0.000 
                                             [ MATR   15 ]      -    192 - C - -
    MR    45    44 3    47     3    44    89   187   219  -9.089  -0.011  -7.407                         -1.531  1.509 -1.945 -0.869 
     D    46    44 3    47     3    36    83   185   217  -7.240  -1.913  -0.458                         
    IR    47    47 3    47     3    42    88   188   220  -1.925  -0.554  -4.164                          0.000  0.000  0.000  0.000 
                                             [ MATR   16 ]      -    191 - A - -
    MR    48    47 3    50     3    43    89   186   218  -9.104  -0.011  -7.422                          1.847 -3.349 -2.439 -3.059 
     D    49    47 3    50     3    36    82   184   216  -7.122  -2.300  -0.341                         
    IR    50    50 3    50     3    41    88   187   219  -1.925  -0.554  -4.164                          0.000  0.000  0.000  0.000 
                                             [ MATR   17 ]      -    190 - C - -
    MR    51    50 3    53     3    42    88   185   217  -9.104  -0.011  -7.422                         -0.825  1.515 -2.672 -1.252 
     D    52    50 3    53     3    35    81   183   215  -7.122  -2.300  -0.341                         
    IR    53    53 3    53     3    41    87   186   218  -1.925  -0.554  -4.164                          0.000  0.000  0.000  0.000 
                                             [ MATR   18 ]      -    189 - c - -
    MR    54    53 3    56     3    42    87   184   216  -9.104  -0.011  -7.422                          0.074  0.456 -0.627 -0.108 
     D    55    53 3    56     3    35    81   182   214  -7.122  -2.300  -0.341                         
    IR    56    56 3    56     3    40    86   185   217  -1.925  -0.554  -4.164                          0.000  0.000  0.000  0.000 
                                             [ MATR   19 ]      -    188 - C - -
    MR    57    56 3    59     3    41    86   183   215  -9.104  -0.011  -7.422                         -0.194  1.099 -1.656 -0.586 
     D    58    56 3    59     3    34    80   181   213  -7.122  -2.300  -0.341                         
    IR    59    59 3    59     3    39    85   184   216  -1.925  -0.554  -4.164                          0.000  0.000  0.000  0.000 
                                             [ MATR   20 ]      -    187 - g - -
    MR    60    59 3    62     3    40    85   182   214  -9.104  -0.022  -6.254                          0.020 -0.732  0.442  0.037 
     D    61    59 3    62     3    34    80   180   212  -7.122  -2.300  -0.341                         
    IR    62    62 3    62     3    39    85   183   215  -1.925  -0.554  -4.164                          0.000  0.000  0.000  0.000 
                                             [ MATR   21 ]      -    186 - c - -
    MR    63    62 3    65     3    39    84   181   213  -9.093  -0.011  -7.411                          0.061  0.330 -0.928  0.231 
     D    64    62 3    65     3    33    79   179   211  -7.208  -2.005  -0.426                         
    IR    65    65 3    65     3    38    84   182   214  -1.925  -0.554  -4.164                          0.000  0.000  0.000  0.000 
                                             [ MATR   22 ]      -    185 - C - -
    MR    66    65 3    68     3    39    83   180   212  -9.104  -0.033  -5.609                         -2.195  1.668 -1.851 -1.615 
     D    67    65 3    68     3    33    78   178   210  -7.122  -2.300  -0.341                         
    IR    68    68 3    68     3    38    83   181   213  -1.925  -0.554  -4.164                          0.000  0.000  0.000  0.000 
                                             [ MATR   23 ]      -    184 - U - -
    MR    69    68 3    71     3    38    82   179   211  -9.083  -0.011  -7.400                         -1.049 -1.777 -2.429  1.604 
     D    70    68 3    71     3    32    78   177   209  -7.290  -1.743  -0.525                         
    IR    71    71 3    71     3    37    82   180   212  -1.925  -0.554  -4.164                          0.000  0.000  0.000  0.000 
                                             [ MATR   24 ]      -    183 - c - -
    MR    72    71 3    74     3    37    81   178   210  -9.105  -0.011  -7.423                         -0.472  0.767 -1.790  0.365 
     D    73    71 3    74     3    31    77   176   208  -7.109  -1.058  -0.965                         
    IR    74    74 3    74     3    36    81   179   211  -1.925  -0.554  -4.164                          0.000  0.000  0.000  0.000 
                                             [ MATR   25 ]      -    182 - U - -
    MR    75    74 3    77     3    37    80   177   209  -9.151  -0.011  -7.469                         -2.496 -1.957 -3.247  1.791 
     D    76    74 3    77     3    30    75   175   207  -6.644  -1.822  -0.500                         
    IR    77    77 3    77     3    35    80   178   210  -1.925  -0.554  -4.164                          0.000  0.000  0.000  0.000 
                                             [ MATR   26 ]      -    181 - A - -
    MR    78    77 3    80     3    36    80   176   208  -9.151  -0.011  -7.469                          1.644 -2.678 -0.951 -2.312 
     D    79    77 3    80     3    29    75   174   206  -6.644  -1.822  -0.500                         
    IR    80    80 3    80     3    34    79   177   209  -1.925  -0.554  -4.164                          0.000  0.000  0.000  0.000 
                                             [ MATR   27 ]      -    180 - a - -
    MR    81    80 3    83     3    35    79   175   207  -9.151  -0.011  -7.469                          0.608 -1.370  0.479 -0.526 
     D    82    80 3    83     3    29    74   173   205  -6.644  -1.822  -0.500                         
    IR    83    83 3    83     3    34    78   176   208  -1.925  -0.554  -4.164                          0.000  0.000  0.000  0.000 
                                             [ MATR   28 ]      -    179 - A - -
    MR    84    83 3    86     3    34    78   174   206  -9.151  -0.011  -7.469                          1.150 -0.978 -0.327 -1.071 
     D    85    83 3    86     3    28    73   172   204  -6.644  -1.822  -0.500                         
    IR    86    86 3    86     3    33    77   175   207  -1.925  -0.554  -4.164                          0.000  0.000  0.000  0.000 
                                             [ MATR   29 ]      -    178 - A - -
    MR    87    86 3    89     3    33    77   173   205  -9.151  -0.011  -7.469                          1.363 -0.948 -1.546 -0.817 
     D    88    86 3    89     3    28    72   171   203  -6.644  -1.822  -0.500                         
    IR    89    89 3    89     3    32    76   174   206  -1.925  -0.554  -4.164                          0.000  0.000  0.000  0.000 
                                             [ MATR   30 ]      -    177 - a - -
    MR    90    89 3    92     3    33    76   172   204  -9.151  -0.011  -7.469                          0.669 -0.664 -0.748  0.244 
     D    91    89 3    92     3    27    72   170   202  -6.644  -1.822  -0.500                         
    IR    92    92 3    92     3    32    76   173   205  -1.925  -0.554  -4.164                          0.000  0.000  0.000  0.000 
                                             [ MATR   31 ]      -    176 - U - -
    MR    93    92 3    95     3    32    75   171   203  -9.151  -0.011  -7.469                         -1.322 -1.606 -2.514  1.631 
     D    94    92 3    95     3    26    71   169   202  -6.644  -1.170  -0.874                         
    IR    95    95 3    95     3    31    74   172   204  -1.925  -0.554  -4.164                          0.000  0.000  0.000  0.000 
                                             [ MATR   32 ]      -    175 - C - -
    MR    96    95 3    98     3    31    74   170   202  -9.170  -0.011  -7.488                         -2.129  1.781 -3.514 -2.021 
     D    97    95 3    98     3    25    69   168   200  -6.390  -1.568  -0.620                         
    IR    98    98 3    98     3    30    74   171   203  -1.925  -0.554  -4.164                          0.000  0.000  0.000  0.000 
                                             [ MATR   33 ]      -    174 - C - -
    MR    99    98 3   101     3    30    73   169   201  -9.170  -0.011  -7.488                         -2.494  1.674 -3.380 -0.899 
     D   100    98 3   101     3    24    69   167   199  -6.390  -1.568  -0.620                         
    IR   101   101 3   101     3    29    73   170   202  -1.925  -0.554  -4.164                          0.000  0.000  0.000  0.000 
                                             [ MATR   34 ]      -    173 - A - -
    MR   102   101 3   104     3    29    72   168   200  -9.170  -0.011  -7.488                          1.753 -2.658 -2.609 -1.700 
     D   103   101 3   104     3    24    68   166   198  -6.390  -1.568  -0.620                         
    IR   104   104 3   104     3    28    72   169   201  -1.925  -0.554  -4.164                          0.000  0.000  0.000  0.000 
                                             [ MATR   35 ]      -    172 - U - -
    MR   105   104 3   107     3    28    71   167   199  -9.170  -0.011  -7.488                         -3.088 -2.830 -3.869  1.877 
     D   106   104 3   107     3    23    67   165   197  -6.390  -1.568  -0.620                         
    IR   107   107 3   107     3    27    71   168   200  -1.925  -0.554  -4.164                          0.000  0.000  0.000  0.000 
                                             [ MATR   36 ]      -    171 - C - -
    MR   108   107 3   110     3    28    70   166   198  -9.170  -0.011  -7.488                         -1.179  1.347 -2.437 -0.269 
     D   109   107 3   110     3    22    66   164   196  -6.390  -1.568  -0.620                         
    IR   110   110 3   110     3    26    70   167   199  -1.925  -0.554  -4.164                          0.000  0.000  0.000  0.000 
                                             [ MATR   37 ]      -    170 - U - -
    MR   111   110 3   113     3    27    69   165   197  -9.170  -0.011  -7.488                         -2.135 -1.152 -2.887  1.672 
     D   112   110 3   113     3    21    65   163   195  -6.390  -1.568  -0.620                         
    IR   113   113 3   113     3    26    69   166   198  -1.925  -0.554  -4.164                          0.000  0.000  0.000  0.000 
                                             [ MATR   38 ]      -    169 - g - -
    MR   114   113 3   116     3    26    68   164   196  -9.170  -0.011  -7.488                          0.469 -1.875  0.891 -1.034 
     D   115   113 3   116     3    20    64   162   194  -6.390  -1.568  -0.620                         
    IR   116   116 3   116     3    25    68   165   197  -1.925  -0.554  -4.164                          0.000  0.000  0.000  0.000 
                                             [ MATR   39 ]      -    168 - a - -
    MR   117   116 3   119     3    25    67   163   195  -9.170  -0.011  -7.488                          0.327 -0.040 -0.707  0.214 
     D   118   116 3   119     3    20    63   161   193  -6.390  -1.568  -0.620                         
    IR   119   119 3   119     3    24    67   164   196  -1.925  -0.554  -4.164                          0.000  0.000  0.000  0.000 
                                             [ MATR   40 ]      -    167 - U - -
    MR   120   119 3   122     3    24    66   162   194  -9.170  -0.011  -7.488                         -0.405 -1.309 -1.496  1.314 
     D   121   119 3   122     3    19    62   160   192  -6.390  -1.568  -0.620                         
    IR   122   122 3   122     3    23    66   163   195  -1.925  -0.554  -4.164                          0.000  0.000  0.000  0.000 
                                             [ MATR   41 ]      -    166 - u - -
    MR   123   122 3   125     3    23    65   161   193  -5.901  -0.033  -7.488                         -0.006 -0.575 -1.348  0.956 
     D   124   122 3   125     3    18    61   159   191  -6.390  -1.568  -0.620                         
    IR   125   125 3   125     3    23    65   162   194  -1.530  -0.714  -4.496                          0.000  0.000  0.000  0.000 
                                             [ MATR   42 ]      -    162 - u - -
    MR   126   125 3   128     3    22    64   160   192  -9.170  -0.011  -7.488                         -1.090  0.406 -1.522  0.893 
     D   127   125 3   128     3    18    60   158   190  -6.390  -1.568  -0.620                         
    IR   128   128 3   128     3    22    64   161   193  -1.925  -0.554  -4.164                          0.000  0.000  0.000  0.000 
                                             [ MATR   43 ]      -    161 - A - -
    MR   129   128 3   131     3    21    63   159   191  -9.170  -0.011  -7.488                          1.803 -3.149 -1.945 -2.855 
     D   130   128 3   131     3    17    59   157   189  -6.390  -1.568  -0.620                         
    IR   131   131 3   131     3    21    63   160   192  -1.925  -0.554  -4.164                          0.000  0.000  0.000  0.000 
                                             [ MATR   44 ]      -    160 - U - -
    MR   132   131 3   134     3    21    62   158   190  -9.170  -0.011  -7.488                         -3.088 -2.830 -3.869  1.877 
     D   133   131 3   134     3    16    59   156   188  -6.390  -1.568  -0.620                         
    IR   134   134 3   134     3    20    62   159   191  -1.925  -0.554  -4.164                          0.000  0.000  0.000  0.000 
                                             [ MATR   45 ]      -    159 - a - -
    MR   135   134 3   137     3    20    62   157   189  -9.170  -0.011  -7.488                          0.383 -0.572 -0.368  0.320 
     D   136   134 3   137     3    15    58   155   187  -6.390  -1.568  -0.620                         
    IR   137   137 3   137     3    19    61   158   190  -1.925  -0.554  -4.164                          0.000  0.000  0.000  0.000 
                                             [ MATR   46 ]      -    158 - U - -
    MR   138   137 3   140     3    19    61   156   188  -9.170  -0.011  -7.488                         -1.479 -0.831 -1.746  1.476 
     D   139   137 3   140     3    15    57   155   187  -6.390  -1.568  -0.620                         
    IR   140   140 3   140     3    18    60   157   189  -1.925  -0.554  -4.164                          0.000  0.000  0.000  0.000 
                                             [ MATR   47 ]      -    157 - u - -
    MR   141   140 3   143     5    18    60   155   187  -7.867  -0.279  -7.683  -2.605  -8.786          0.236 -0.398 -0.595  0.487 
     D   142   140 3   143     5    14    56   154   186  -5.352  -0.707  -2.978  -4.409  -2.404         
    IR   143   143 3   143     5    18    60   156   188  -2.408  -0.496  -5.920  -4.087  -5.193          0.000  0.000  0.000  0.000 
                                             [ MATP   48 ]      5    156 g c - -
    MP   144   143 3   148     6    20    61   154   187  -9.377  -9.316  -0.017  -8.093  -8.372  -8.767 -2.716 -1.963 -2.929  0.959 -3.166 -3.432  0.612 -3.237 -1.146  2.590 -0.490  1.229  0.367 -2.908 -1.082 -1.990 
    ML   145   143 3   148     6    16    57   153   185  -6.250  -6.596  -1.310  -1.005  -6.446  -3.975  0.368 -0.385 -0.191  0.094 
    MR   146   143 3   148     6    14    55   151   183  -8.304  -7.033  -2.942  -7.011  -0.278  -5.225  0.197 -0.473 -0.256  0.373 
     D   147   143 3   148     6    12    52   150   182  -9.049  -7.747  -3.544  -4.226  -4.244  -0.319 
    IL   148   148 5   148     6    17    59   154   186  -2.579  -2.842  -0.760  -4.497  -5.274  -4.934  0.000  0.000  0.000  0.000 
    IR   149   149 6   149     5    17    59   154   186  -2.408  -0.496  -5.920  -4.087  -5.193          0.000  0.000  0.000  0.000 
                                             [ MATP   49 ]      6    155 C G - -
    MP   150   149 6   154     6    19    60   152   185  -9.377  -9.316  -0.017  -8.093  -8.372  -8.767 -3.670 -3.730 -3.690 -0.375 -2.986 -0.007  3.358 -2.039 -3.732 -0.285 -4.164 -2.027  0.492 -3.908 -0.837 -2.750 
    ML   151   149 6   154     6    15    56   151   183  -6.250  -6.596  -1.310  -1.005  -6.446  -3.975  0.368 -0.385 -0.191  0.094 
    MR   152   149 6   154     6    13    53   149   182  -8.304  -7.033  -2.942  -7.011  -0.278  -5.225 -0.138 -0.433  0.180  0.284 
     D   153   149 6   154     6    11    52   148   180  -9.049  -7.747  -3.544  -4.226  -4.244  -0.319 
    IL   154   154 5   154     6    16    57   152   184  -2.579  -2.842  -0.760  -4.497  -5.274  -4.934  0.000  0.000  0.000  0.000 
    IR   155   155 6   155     5    16    57   152   184  -2.408  -0.496  -5.920  -4.087  -5.193          0.000  0.000  0.000  0.000 
                                             [ MATP   50 ]      7    154 C G - -
    MP   156   155 6   160     4    17    58   150   183  -7.569  -7.776  -0.058  -5.079                 -4.900 -4.962 -4.883 -1.495 -2.989 -5.512  3.788 -3.823 -4.996 -1.412 -3.737 -3.174 -0.715 -5.164 -2.176 -4.001 
    ML   157   155 6   160     4    14    55   150   182  -3.758  -3.940  -0.507  -2.670                  0.368 -0.385 -0.191  0.094 
    MR   158   155 6   160     4    12    52   148   180  -6.251  -5.280  -3.148  -0.237                 -0.033 -1.118  0.836 -0.364 
     D   159   155 6   160     4    11    51   148   180  -4.568  -4.250  -2.265  -0.520                 
    IL   160   160 5   160     4    16    57   151   183  -1.686  -2.369  -1.117  -4.855                  0.000  0.000  0.000  0.000 
    IR   161   161 6   161     3    15    56   150   182  -1.442  -0.798  -4.142                          0.000  0.000  0.000  0.000 
                                             [ MATL   51 ]      8      - a - - -
    ML   162   161 6   164     3    16    56   148   181  -8.527  -0.074  -4.409                          0.615 -1.169  0.442 -0.587 
     D   163   161 6   164     3    11    51   145   177  -8.214  -3.727  -0.119                         
    IL   164   164 3   164     3    15    56   149   181  -1.442  -0.798  -4.142                          0.000  0.000  0.000  0.000 
                                             [ MATL   52 ]      9      - a - - -
    ML   165   164 3   167     3    16    56   148   180  -8.468  -0.015  -7.122                          0.617 -1.161  0.558 -0.872 
     D   166   164 3   167     3    10    50   144   176  -8.395  -3.908  -0.104                         
    IL   167   167 3   167     3    15    55   148   180  -1.442  -0.798  -4.142                          0.000  0.000  0.000  0.000 
                                             [ MATL   53 ]     10      - a - - -
    ML   168   167 3   170     3    15    55   147   179  -8.468  -0.015  -7.122                          0.438 -0.720  0.319 -0.339 
     D   169   167 3   170     3    10    50   143   175  -8.395  -3.163  -0.176                         
    IL   170   170 3   170     3    15    55   147   179  -1.442  -0.798  -4.142                          0.000  0.000  0.000  0.000 
                                             [ MATL   54 ]     11      - c - - -
    ML   171   170 3   173     3    14    54   146   178  -8.490  -0.030  -5.790                          0.095  0.627 -1.287 -0.032 
     D   172   170 3   173     3    10    50   143   175  -8.328  -2.373  -0.315                         
    IL   173   173 3   173     3    14    54   146   179  -1.442  -0.798  -4.142                          0.000  0.000  0.000  0.000 
                                             [ MATL   55 ]     12      - A - - -
    ML   174   173 3   176     3    14    53   145   177  -8.533  -0.171  -3.196                          1.682 -1.956 -2.153 -1.699 
     D   175   173 3   176     3    10    50   142   174  -8.192  -3.705  -0.120                         
    IL   176   176 3   176     3    14    54   146   178  -1.442  -0.798  -4.142                          0.000  0.000  0.000  0.000 
                                             [ MATL   56 ]     13      - u - - -
    ML   177   176 3   179     3    14    53   144   176  -8.378  -0.015  -7.032                         -0.180 -0.233 -1.203  0.873 
     D   178   176 3   179     3    10    49   141   173  -8.621  -2.872  -0.216                         
    IL   179   179 3   179     3    14    53   145   177  -1.442  -0.798  -4.142                          0.000  0.000  0.000  0.000 
                                             [ MATL   57 ]     14      - A - - -
    ML   180   179 3   182     3    13    52   143   175  -8.428  -0.015  -7.082                          1.401 -1.389 -1.609 -0.623 
     D   181   179 3   182     3    10    49   141   173  -8.501  -2.584  -0.268                         
    IL   182   182 3   182     3    13    52   144   176  -1.442  -0.798  -4.142                          0.000  0.000  0.000  0.000 
                                             [ MATL   58 ]     15      - C - - -
    ML   183   182 3   185     3    12    51   142   174  -8.848  -0.013  -7.165                         -0.585  1.068 -1.378 -0.231 
     D   184   182 3   185     3     9    49   141   173  -7.264  -0.197  -3.047                         
    IL   185   185 3   185     3    11    50   142   174  -1.925  -0.554  -4.164                          0.000  0.000  0.000  0.000 
                                             [ MATR   59 ]      -    153 - u - -
    MR   186   185 3   188     3    11    50   141   173  -9.170  -0.011  -7.488                          0.011 -0.035 -0.860  0.551 
     D   187   185 3   188     3     6    46   139   171  -6.390  -1.568  -0.620                         
    IR   188   188 3   188     3    10    49   141   173  -1.925  -0.554  -4.164                          0.000  0.000  0.000  0.000 
                                             [ MATR   60 ]      -    152 - U - -
    MR   189   188 3   191     3    10    49   140   172  -9.170  -0.011  -7.488                         -1.287 -0.410 -1.586  1.324 
     D   190   188 3   191     3     6    45   138   170  -6.390  -1.568  -0.620                         
    IR   191   191 3   191     3    10    49   140   172  -1.925  -0.554  -4.164                          0.000  0.000  0.000  0.000 
                                             [ MATR   61 ]      -    151 - a - -
    MR   192   191 3   194     3     9    48   139   171  -9.170  -0.011  -7.488                          0.214 -0.664  0.155  0.131 
     D   193   191 3   194     3     5    44   137   169  -6.390  -1.568  -0.620                         
    IR   194   194 3   194     3     9    48   139   171  -1.925  -0.554  -4.164                          0.000  0.000  0.000  0.000 
                                             [ MATR   62 ]      -    150 - a - -
    MR   195   194 3   197     3     8    47   138   170  -9.170  -0.011  -7.488                          0.672 -0.610 -0.539  0.087 
     D   196   194 3   197     3     4    43   136   168  -6.390  -1.568  -0.620                         
    IR   197   197 3   197     3     8    47   138   170  -1.925  -0.554  -4.164                          0.000  0.000  0.000  0.000 
                                             [ MATR   63 ]      -    149 - U - -
    MR   198   197 3   200     3     8    46   137   169  -9.170  -0.011  -7.488                         -1.688 -0.026 -2.486  1.339 
     D   199   197 3   200     3     4    43   135   167  -6.390  -1.568  -0.620                         
    IR   200   200 3   200     3     7    46   137   169  -1.925  -0.554  -4.164                          0.000  0.000  0.000  0.000 
                                             [ MATR   64 ]      -    148 - g - -
    MR   201   200 3   203     3     7    45   136   168  -9.170  -0.011  -7.488                          0.309 -1.752  0.914 -0.784 
     D   202   200 3   203     3     3    42   134   166  -6.390  -1.568  -0.620                         
    IR   203   203 3   203     3     6    45   136   168  -1.925  -0.554  -4.164                          0.000  0.000  0.000  0.000 
                                             [ MATR   65 ]      -    147 - a - -
    MR   204   203 3   206     3     6    44   135   167  -9.170  -0.011  -7.488                          0.619 -0.502 -0.537  0.096 
     D   205   203 3   206     3     3    41   133   165  -6.390  -1.568  -0.620                         
    IR   206   206 3   206     3     6    44   135   167  -1.925  -0.554  -4.164                          0.000  0.000  0.000  0.000 
                                             [ MATR   66 ]      -    146 - C - -
    MR   207   206 3   209     3     5    43   134   166  -9.170  -0.011  -7.488                         -1.405  1.275 -1.749 -0.145 
     D   208   206 3   209     3     2    41   132   164  -6.390  -1.568  -0.620                         
    IR   209   209 3   209     3     5    43   134   166  -1.925  -0.554  -4.164                          0.000  0.000  0.000  0.000 
                                             [ MATR   67 ]      -    145 - u - -
    MR   210   209 3   212     3     4    42   133   165  -9.170  -0.011  -7.488                          0.385 -1.174 -0.823  0.753 
     D   211   209 3   212     3     2    40   131   163  -6.390  -1.568  -0.620                         
    IR   212   212 3   212     3     4    42   133   165  -1.925  -0.554  -4.164                          0.000  0.000  0.000  0.000 
                                             [ MATR   68 ]      -    144 - a - -
    MR   213   212 3   215     2     3    41   132   164  -9.340  -0.002                                  0.514 -0.296 -1.007  0.333 
     D   214   212 3   215     2     2    40   131   163  -4.432  -0.068                                 
    IR   215   215 3   215     2     3    41   132   164  -1.823  -0.479                                  0.000  0.000  0.000  0.000 
                                             [ BIF    69 ]      -      - - - - -
     B   216   215 3   217   312     2    40   131   163                                                 
                                             [ BEGL   70 ]      -      - - - - -
     S   217   216 1   218     4     0     0    51    75  -0.194  -7.362  -4.479  -3.738                 
                                             [ MATP   71 ]     16     56 a u - -
    MP   218   217 1   222     4     2     2    51    75  -7.605  -1.817  -0.519  -6.226                 -1.300 -1.468 -0.888  1.565 -1.790 -1.888  1.351 -2.147 -0.523  1.105 -2.055 -0.047  1.310 -1.935  0.168 -1.066 
    ML   219   217 1   222     4     1     1    50    74  -3.758  -3.940  -0.507  -2.670                  0.368 -0.385 -0.191  0.094 
    MR   220   217 1   222     4     1     1    49    73  -5.411  -3.024  -1.780  -0.830                  0.242 -0.295 -0.308  0.257 
     D   221   217 1   222     4     0     0    47    71  -5.700  -5.381  -3.397  -0.214                 
    IL   222   222 5   222     4     1     1    51    75  -1.686  -2.369  -1.117  -4.855                  0.000  0.000  0.000  0.000 
    IR   223   223 6   223     3     1     1    50    74  -2.187  -0.455  -4.299                          0.000  0.000  0.000  0.000 
                                             [ MATL   72 ]     17      - u - - -
    ML   224   223 6   226     5     1     1    48    72  -7.668  -0.142  -7.483  -3.628  -8.587         -0.642  0.300 -1.011  0.707 
     D   225   223 6   226     5     0     0    46    70  -6.172  -2.015  -5.433  -2.130  -1.037         
    IL   226   226 3   226     5     1     1    49    73  -2.408  -0.496  -4.087  -5.920  -5.193          0.000  0.000  0.000  0.000 
                                             [ MATP   73 ]     18     53 c g - -
    MP   227   226 3   231     6     2     2    47    71  -9.342  -9.282  -0.018  -8.058  -8.338  -8.733 -3.102 -2.864 -3.180  1.437 -2.732 -3.986  2.008 -3.203 -3.211  1.715 -3.719 -0.810  1.797 -3.301 -0.429 -2.129 
    ML   228   226 3   231     6     1     1    46    70  -6.250  -6.596  -1.310  -1.005  -6.446  -3.975  0.368 -0.385 -0.191  0.094 
    MR   229   226 3   231     6     1     1    46    70  -7.950  -6.679  -0.871  -6.657  -1.339  -4.870  0.682 -0.971  0.160 -0.380 
     D   230   226 3   231     6     0     0    42    66 -10.234  -8.933  -4.730  -5.412  -5.429  -0.132 
    IL   231   231 5   231     6     1     1    47    71  -2.579  -2.842  -0.760  -4.497  -5.274  -4.934  0.000  0.000  0.000  0.000 
    IR   232   232 6   232     5     1     1    47    71  -2.408  -0.496  -5.920  -4.087  -5.193          0.000  0.000  0.000  0.000 
                                             [ MATP   74 ]     19     52 a u - -
    MP   233   232 6   237     6     2     2    45    69  -9.419  -9.358  -0.017  -8.135  -8.415  -8.810 -3.471 -2.980 -3.544  2.610 -3.323 -4.474  0.930 -3.611 -3.534  1.257 -4.049 -0.738  1.841 -3.768 -1.037 -2.476 
    ML   234   232 6   237     6     1     1    44    68  -6.250  -6.596  -1.310  -1.005  -6.446  -3.975  0.368 -0.385 -0.191  0.094 
    MR   235   232 6   237     6     1     1    44    68  -7.259  -5.988  -1.897  -5.966  -0.649  -4.180  0.831 -0.712 -0.438 -0.196 
     D   236   232 6   237     6     0     0    41    65 -10.234  -8.933  -4.730  -5.412  -5.429  -0.132 
    IL   237   237 5   237     6     1     1    45    69  -2.579  -2.842  -0.760  -4.497  -5.274  -4.934  0.000  0.000  0.000  0.000 
    IR   238   238 6   238     5     1     1    45    69  -2.408  -0.496  -5.920  -4.087  -5.193          0.000  0.000  0.000  0.000 
                                             [ MATP   75 ]     20     51 G C - -
    MP   239   238 6   243     4     2     2    43    67  -7.654  -7.861  -0.032  -6.276                 -6.008 -3.720 -6.357 -0.706 -6.973 -5.160 -2.026 -6.599 -5.065  3.836 -5.332 -1.494 -2.389 -5.269 -4.154 -5.216 
    ML   240   238 6   243     4     1     1    43    67  -3.758  -3.940  -0.507  -2.670                  0.368 -0.385 -0.191  0.094 
    MR   241   238 6   243     4     1     1    42    66  -5.118  -4.147  -2.014  -0.584                  0.444 -0.172 -0.500  0.064 
     D   242   238 6   243     4     0     0    41    65  -5.700  -5.381  -3.397  -0.214                 
    IL   243   243 5   243     4     1     1    44    68  -1.686  -2.369  -1.117  -4.855                  0.000  0.000  0.000  0.000 
    IR   244   244 6   244     3     1     1    44    68  -1.442  -0.798  -4.142                          0.000  0.000  0.000  0.000 
                                             [ MATL   76 ]     21      - U - - -
    ML   245   244 6   247     3     1     1    41    65  -8.630  -0.013  -7.284                         -2.024 -1.380 -2.772  1.689 
     D   246   244 6   247     3     0     0    39    63  -7.805  -2.118  -0.386                         
    IL   247   247 3   247     3     1     1    43    67  -1.442  -0.798  -4.142                          0.000  0.000  0.000  0.000 
                                             [ MATL   77 ]     22      - U - - -
    ML   248   247 3   250     3     1     1    40    64  -8.669  -0.013  -7.323                         -2.817 -2.597 -3.593  1.852 
     D   249   247 3   250     3     0     0    38    62  -7.604  -3.117  -0.185                         
    IL   250   250 3   250     3     1     1    42    66  -1.442  -0.798  -4.142                          0.000  0.000  0.000  0.000 
                                             [ MATL   78 ]     23      - G - - -
    ML   251   250 3   253     3     1     1    39    63  -8.669  -0.013  -7.323                         -2.955 -4.339  1.905 -3.694 
     D   252   250 3   253     3     0     0    37    61  -7.604  -3.117  -0.185                         
    IL   253   253 3   253     3     1     1    41    65  -1.442  -0.798  -4.142                          0.000  0.000  0.000  0.000 
                                             [ MATL   79 ]     24      - C - - -
    ML   254   253 3   256     3     1     1    38    62  -8.669  -0.013  -7.323                         -2.406  1.798 -3.512 -2.026 
     D   255   253 3   256     3     0     0    36    60  -7.604  -3.117  -0.185                         
    IL   256   256 3   256     3     1     1    40    64  -1.442  -0.798  -4.142                          0.000  0.000  0.000  0.000 
                                             [ MATL   80 ]     25      - A - - -
    ML   257   256 3   259     3     1     1    37    61  -8.669  -0.013  -7.323                          1.606 -2.485 -0.885 -2.086 
     D   258   256 3   259     3     0     0    35    59  -7.604  -3.117  -0.185                         
    IL   259   259 3   259     3     1     1    39    63  -1.442  -0.798  -4.142                          0.000  0.000  0.000  0.000 
                                             [ MATL   81 ]     26      - A - - -
    ML   260   259 3   262     3     1     1    36    60  -8.669  -0.013  -7.323                          1.900 -3.764 -3.272 -3.445 
     D   261   259 3   262     3     0     0    34    58  -7.604  -3.117  -0.185                         
    IL   262   262 3   262     3     1     1    38    62  -1.442  -0.798  -4.142                          0.000  0.000  0.000  0.000 
                                             [ MATL   82 ]     27      - g - - -
    ML   263   262 3   265     3     1     1    35    59  -8.669  -0.027  -5.981                         -0.476 -1.223  0.940 -0.099 
     D   264   262 3   265     3     0     0    33    57  -7.604  -3.117  -0.185                         
    IL   265   265 3   265     3     1     1    37    61  -1.442  -0.798  -4.142                          0.000  0.000  0.000  0.000 
                                             [ MATL   83 ]     28      - u - - -
    ML   266   265 3   268     3     1     1    34    58  -8.655  -0.059  -4.737                          0.257  0.119 -1.176  0.352 
     D   267   265 3   268     3     0     0    32    56  -7.679  -2.641  -0.261                         
    IL   268   268 3   268     3     1     1    36    60  -1.442  -0.798  -4.142                          0.000  0.000  0.000  0.000 
                                             [ MATL   84 ]     29      - G - - -
    ML   269   268 3   271     3     1     1    33    57  -8.624  -0.013  -7.278                          0.140 -1.702  1.016 -0.815 
     D   270   268 3   271     3     0     0    31    55  -7.834  -2.025  -0.415                         
    IL   271   271 3   271     3     1     1    35    59  -1.442  -0.798  -4.142                          0.000  0.000  0.000  0.000 
                                             [ MATL   85 ]     30      - u - - -
    ML   272   271 3   274     3     1     1    32    56  -8.669  -0.013  -7.323                         -0.503  0.403 -1.240  0.631 
     D   273   271 3   274     3     0     0    29    54  -7.604  -3.117  -0.185                         
    IL   274   274 3   274     3     1     1    34    58  -1.442  -0.798  -4.142                          0.000  0.000  0.000  0.000 
                                             [ MATL   86 ]     31      - u - - -
    ML   275   274 3   277     3     1     1    31    55  -8.669  -0.013  -7.323                         -0.431  0.216 -0.656  0.548 
     D   276   274 3   277     3     0     0    28    52  -7.604  -3.117  -0.185                         
    IL   277   277 3   277     3     1     1    33    57  -1.442  -0.798  -4.142                          0.000  0.000  0.000  0.000 
                                             [ MATL   87 ]     32      - G - - -
    ML   278   277 3   280     3     1     1    30    54  -8.669  -0.013  -7.323                         -1.496 -3.374  1.769 -2.827 
     D   279   277 3   280     3     0     0    27    51  -7.604  -3.117  -0.185                         
    IL   280   280 3   280     3     1     1    32    56  -1.442  -0.798  -4.142                          0.000  0.000  0.000  0.000 
                                             [ MATL   88 ]     33      - G - - -
    ML   281   280 3   283     3     1     1    29    53  -8.669  -0.013  -7.323                         -0.948 -2.999  1.667 -2.467 
     D   282   280 3   283     3     0     0    26    50  -7.604  -3.117  -0.185                         
    IL   283   283 3   283     3     1     1    31    55  -1.442  -0.798  -4.142                          0.000  0.000  0.000  0.000 
                                             [ MATL   89 ]     34      - A - - -
    ML   284   283 3   286     3     1     1    28    52  -8.669  -0.013  -7.323                          1.761 -2.873 -1.725 -2.539 
     D   285   283 3   286     3     0     0    25    49  -7.604  -3.117  -0.185                         
    IL   286   286 3   286     3     1     1    30    54  -1.442  -0.798  -4.142                          0.000  0.000  0.000  0.000 
                                             [ MATL   90 ]     35      - a - - -
    ML   287   286 3   289     3     1     1    27    51  -8.669  -0.013  -7.323                          0.920 -1.295  0.215 -0.890 
     D   288   286 3   289     3     0     0    24    48  -7.604  -3.117  -0.185                         
    IL   289   289 3   289     3     1     1    29    53  -1.442  -0.798  -4.142                          0.000  0.000  0.000  0.000 
                                             [ MATL   91 ]     36      - g - - -
    ML   290   289 3   292     3     1     1    26    50  -3.294  -0.165  -7.323                          0.289 -1.032  0.439 -0.099 
     D   291   289 3   292     3     0     0    21    45  -7.604  -3.117  -0.185                         
    IL   292   292 3   292     3     1     1    28    52  -1.105  -0.985  -5.056                          0.000  0.000  0.000  0.000 
                                             [ MATL   92 ]     43      - u - - -
    ML   293   292 3   295     3     1     1    19    37  -1.506  -0.640  -7.323                         -0.657  0.232 -1.357  0.849 
     D   294   292 3   295     3     0     0    16    35  -7.604  -3.117  -0.185                         
    IL   295   295 3   295     3     1     1    19    37  -2.147  -0.412  -5.478                          0.000  0.000  0.000  0.000 
                                             [ MATL   93 ]     46      - u - - -
    ML   296   295 3   298     3     1     1    17    36  -8.669  -0.013  -7.323                         -0.035 -0.615 -0.863  0.865 
     D   297   295 3   298     3     0     0    16    34  -7.604  -3.117  -0.185                         
    IL   298   298 3   298     3     1     1    21    39  -1.442  -0.798  -4.142                          0.000  0.000  0.000  0.000 
                                             [ MATL   94 ]     47      - a - - -
    ML   299   298 3   301     3     1     1    16    34  -8.669  -0.013  -7.323                          0.514 -0.471 -0.840  0.370 
     D   300   298 3   301     3     0     0    15    33  -7.604  -3.117  -0.185                         
    IL   301   301 3   301     3     1     1    20    38  -1.442  -0.798  -4.142                          0.000  0.000  0.000  0.000 
                                             [ MATL   95 ]     48      - A - - -
    ML   302   301 3   304     3     1     1    14    33  -8.669  -0.013  -7.323                          1.900 -3.764 -3.272 -3.445 
     D   303   301 3   304     3     0     0    14    32  -7.604  -3.117  -0.185                         
    IL   304   304 3   304     3     1     1    19    37  -1.442  -0.798  -4.142                          0.000  0.000  0.000  0.000 
                                             [ MATL   96 ]     49      - G - - -
    ML   305   304 3   307     3     1     1    13    31  -8.669  -0.013  -7.323                         -1.901 -3.028  1.792 -2.761 
     D   306   304 3   307     3     0     0    12    31  -7.604  -3.117  -0.185                         
    IL   307   307 3   307     3     1     1    18    36  -1.442  -0.798  -4.142                          0.000  0.000  0.000  0.000 
                                             [ MATL   97 ]     50      - U - - -
    ML   308   307 3   310     2     1     1     1     1       *   0.000                                 -1.010 -0.449 -1.769  1.309 
     D   309   307 3   310     2     0     0     0     0       *   0.000                                 
    IL   310   310 3   310     2     1     1    13    28  -1.823  -0.479                                  0.000  0.000  0.000  0.000 
                                             [ END    98 ]      -      - - - - -
     E   311   310 3    -1     0     0     0     0     0                                                 
                                             [ BEGR   99 ]      -      - - - - -
     S   312   216 1   313     3     0    25    98   130  -8.823  -0.166  -3.230                         
    IL   313   313 2   313     3     1    26   100   132  -1.442  -0.798  -4.142                          0.000  0.000  0.000  0.000 
                                             [ MATL  100 ]     57      - u - - -
    ML   314   313 2   316     3     1    27    98   130  -8.669  -0.038  -5.407                         -0.164 -0.057 -1.121  0.754 
     D   315   313 2   316     3     0    21    96   128  -7.604  -1.992  -0.428                         
    IL   316   316 3   316     3     1    26    99   131  -1.442  -0.798  -4.142                          0.000  0.000  0.000  0.000 
                                             [ MATL  101 ]     58      - A - - -
    ML   317   316 3   319     3     1    26    97   129  -8.679  -0.040  -5.338                          1.128 -0.882 -1.103 -0.310 
     D   318   316 3   319     3     0    20    94   126  -7.546  -3.059  -0.193                         
    IL   319   319 3   319     3     1    25    98   130  -1.442  -0.798  -4.142                          0.000  0.000  0.000  0.000 
                                             [ MATL  102 ]     59      - C - - -
    ML   320   319 3   322     3     1    26    96   129  -8.652  -0.013  -7.306                         -1.351  1.514 -2.231 -0.893 
     D   321   319 3   322     3     0    20    93   125  -7.695  -3.208  -0.173                         
    IL   322   322 3   322     3     1    25    97   129  -1.442  -0.798  -4.142                          0.000  0.000  0.000  0.000 
                                             [ MATL  103 ]     60      - a - - -
    ML   323   322 3   325     3     1    25    95   128  -6.635  -0.047  -5.528                          0.987 -0.326 -1.222 -0.337 
     D   324   322 3   325     3     0    19    93   125  -7.695  -2.327  -0.329                         
    IL   325   325 3   325     3     1    24    96   128  -1.482  -0.769  -4.182                          0.000  0.000  0.000  0.000 
                                             [ MATL  104 ]     63      - a - - -
    ML   326   325 3   328     3     1    24    94   127  -6.371  -0.027  -7.310                          0.519 -0.430 -1.165  0.464 
     D   327   325 3   328     3     0    19    92   124  -7.678  -2.278  -0.342                         
    IL   328   328 3   328     3     1    24    95   127  -1.407  -0.811  -4.242                          0.000  0.000  0.000  0.000 
                                             [ MATL  105 ]     66      - a - - -
    ML   329   328 3   331     3     1    24    93   125  -8.682  -0.012  -7.336                          0.813 -0.302 -1.000 -0.102 
     D   330   328 3   331     3     0    18    91   123  -7.532  -3.045  -0.195                         
    IL   331   331 3   331     3     1    23    94   126  -1.442  -0.798  -4.142                          0.000  0.000  0.000  0.000 
                                             [ MATL  106 ]     67      - a - - -
    ML   332   331 3   334     3     1    23    92   124  -8.682  -0.012  -7.336                          0.950 -1.003 -0.342 -0.358 
     D   333   331 3   334     3     0    18    90   122  -7.532  -2.060  -0.406                         
    IL   334   334 3   334     3     1    22    93   125  -1.442  -0.798  -4.142                          0.000  0.000  0.000  0.000 
                                             [ MATL  107 ]     68      - g - - -
    ML   335   334 3   337     3     1    22    91   123  -8.710  -0.026  -6.022                          0.282 -0.553  0.450 -0.443 
     D   336   334 3   337     3     0    18    88   121  -7.349  -2.862  -0.224                         
    IL   337   337 3   337     3     1    22    92   124  -1.442  -0.798  -4.142                          0.000  0.000  0.000  0.000 
                                             [ MATL  108 ]     69      - c - - -
    ML   338   337 3   340     3     1    21    90   122  -8.697  -0.075  -4.383                         -0.075  0.691 -0.778 -0.230 
     D   339   337 3   340     3     0    17    88   120  -7.439  -2.952  -0.209                         
    IL   340   340 3   340     3     1    21    91   123  -1.442  -0.798  -4.142                          0.000  0.000  0.000  0.000 
                                             [ MATL  109 ]     70      - a - - -
    ML   341   340 3   343     3     1    20    90   122  -8.635  -0.274  -2.553                          0.475  0.165 -0.831 -0.109 
     D   342   340 3   343     3     0    17    87   119  -7.781  -2.498  -0.289                         
    IL   343   343 3   343     3     1    21    91   123  -1.442  -0.798  -4.142                          0.000  0.000  0.000  0.000 
                                             [ MATL  110 ]     71      - g - - -
    ML   344   343 3   346     3     1    20    89   121  -8.403  -0.052  -4.947                         -0.322 -0.669  0.889 -0.474 
     D   345   343 3   346     3     0    17    86   118  -8.561  -1.888  -0.460                         
    IL   346   346 3   346     3     1    20    90   122  -1.442  -0.798  -4.142                          0.000  0.000  0.000  0.000 
                                             [ MATL  111 ]     72      - c - - -
    ML   347   346 3   349     3     1    19    88   120  -1.503  -0.783  -3.921                          0.067  0.136  0.025 -0.258 
     D   348   346 3   349     3     0    16    79   111  -8.325  -0.450  -1.917                         
    IL   349   349 3   349     3     1    21    89   121  -0.829  -1.240  -6.186                          0.000  0.000  0.000  0.000 
                                             [ MATL  112 ]     82      - c - - -
    ML   350   349 3   352     3     1    19    76    95  -8.708  -0.012  -7.362                          0.059  0.530 -0.624 -0.209 
     D   351   349 3   352     3     0    14    74    93  -7.367  -2.148  -0.380                         
    IL   352   352 3   352     3     1    19    78    98  -1.442  -0.798  -4.142                          0.000  0.000  0.000  0.000 
                                             [ MATL  113 ]     83      - A - - -
    ML   353   352 3   355     3     1    19    75    94  -8.727  -0.012  -7.381                          1.546 -1.340 -1.754 -1.363 
     D   354   352 3   355     3     0    13    73    93  -7.231  -2.744  -0.245                         
    IL   355   355 3   355     3     1    18    77    96  -1.442  -0.798  -4.142                          0.000  0.000  0.000  0.000 
                                             [ MATL  114 ]     84      - a - - -
    ML   356   355 3   358     3     1    18    73    93  -8.727  -0.038  -5.413                          0.614  0.320 -1.345 -0.273 
     D   357   355 3   358     3     0    13    72    92  -7.231  -0.581  -1.623                         
    IL   358   358 3   358     3     1    17    76    95  -1.442  -0.798  -4.142                          0.000  0.000  0.000  0.000 
                                             [ MATL  115 ]     85      - a - - -
    ML   359   358 3   361     3     1    18    72    92  -8.799  -0.012  -7.453                          0.724 -0.091 -0.913 -0.187 
     D   360   358 3   361     3     0    11    71    91  -6.523  -2.036  -0.424                         
    IL   361   361 3   361     3     1    16    75    94  -1.442  -0.798  -4.142                          0.000  0.000  0.000  0.000 
                                             [ MATL  116 ]     86      - A - - -
    ML   362   361 3   364     3     1    17    71    91  -8.799  -0.012  -7.453                          1.297 -0.616 -1.410 -0.958 
     D   363   361 3   364     3     0    10    70    90  -6.523  -2.036  -0.424                         
    IL   364   364 3   364     3     1    15    74    93  -1.442  -0.798  -4.142                          0.000  0.000  0.000  0.000 
                                             [ MATL  117 ]     87      - U - - -
    ML   365   364 3   367     3     1    16    70    90  -8.799  -0.012  -7.453                         -1.929 -0.724 -2.692  1.574 
     D   366   364 3   367     3     0    10    69    89  -6.523  -2.036  -0.424                         
    IL   367   367 3   367     3     1    15    72    92  -1.442  -0.798  -4.142                          0.000  0.000  0.000  0.000 
                                             [ MATL  118 ]     88      - a - - -
    ML   368   367 3   370     3     1    15    69    89  -8.799  -0.012  -7.453                          0.672 -1.152  0.095 -0.171 
     D   369   367 3   370     3     0     9    68    88  -6.523  -1.124  -0.915                         
    IL   370   370 3   370     3     1    14    71    91  -1.442  -0.798  -4.142                          0.000  0.000  0.000  0.000 
                                             [ MATL  119 ]     89      - G - - -
    ML   371   370 3   373     3     1    15    68    88  -8.823  -0.011  -7.477                         -1.993 -3.856  1.839 -3.291 
     D   372   370 3   373     3     0     8    67    87  -6.174  -1.687  -0.566                         
    IL   373   373 3   373     3     1    13    70    90  -1.442  -0.798  -4.142                          0.000  0.000  0.000  0.000 
                                             [ MATL  120 ]     90      - A - - -
    ML   374   373 3   376     3     1    14    67    87  -8.823  -0.011  -7.477                          1.918 -4.041 -3.532 -3.741 
     D   375   373 3   376     3     0     7    66    86  -6.174  -1.687  -0.566                         
    IL   376   376 3   376     3     1    12    69    89  -1.442  -0.798  -4.142                          0.000  0.000  0.000  0.000 
                                             [ MATL  121 ]     91      - U - - -
    ML   377   376 3   379     3     1    13    66    86  -8.823  -0.011  -7.477                         -1.686 -1.368 -2.626  1.651 
     D   378   376 3   379     3     0     6    65    85  -6.174  -1.687  -0.566                         
    IL   379   379 3   379     3     1    11    68    88  -1.442  -0.798  -4.142                          0.000  0.000  0.000  0.000 
                                             [ MATL  122 ]     92      - U - - -
    ML   380   379 3   382     3     1    12    65    85  -8.823  -0.011  -7.477                         -1.622 -1.795 -2.710  1.693 
     D   381   379 3   382     3     0     5    64    84  -6.174  -1.687  -0.566                         
    IL   382   382 3   382     3     1    11    67    87  -1.442  -0.798  -4.142                          0.000  0.000  0.000  0.000 
                                             [ MATL  123 ]     93      - a - - -
    ML   383   382 3   385     3     1    12    64    84  -8.823  -0.011  -7.477                          0.943 -1.145 -0.986  0.164 
     D   384   382 3   385     3     0     5    63    82  -6.174  -1.687  -0.566                         
    IL   385   385 3   385     3     1    10    66    86  -1.442  -0.798  -4.142                          0.000  0.000  0.000  0.000 
                                             [ MATL  124 ]     94      - c - - -
    ML   386   385 3   388     3     1    11    63    83  -8.823  -0.011  -7.477                         -0.757  0.669 -1.297  0.497 
     D   387   385 3   388     3     0     4    62    81  -6.174  -1.687  -0.566                         
    IL   388   388 3   388     3     1     9    65    85  -1.442  -0.798  -4.142                          0.000  0.000  0.000  0.000 
                                             [ MATL  125 ]     95      - A - - -
    ML   389   388 3   391     3     1    10    62    82  -8.823  -0.011  -7.477                          1.574 -1.236 -1.808 -1.681 
     D   390   388 3   391     3     0     3    61    80  -6.174  -1.687  -0.566                         
    IL   391   391 3   391     3     1     8    64    84  -1.442  -0.798  -4.142                          0.000  0.000  0.000  0.000 
                                             [ MATL  126 ]     96      - A - - -
    ML   392   391 3   394     3     1     9    61    80  -8.823  -0.011  -7.477                          1.493 -1.474 -1.233 -1.324 
     D   393   391 3   394     3     0     2    60    79  -6.174  -1.687  -0.566                         
    IL   394   394 3   394     3     1     7    63    83  -1.442  -0.798  -4.142                          0.000  0.000  0.000  0.000 
                                             [ MATL  127 ]     97      - a - - -
    ML   395   394 3   397     3     1     9    60    79  -8.823  -0.011  -7.477                          0.949 -1.384  0.021 -0.574 
     D   396   394 3   397     3     0     2    59    78  -6.174  -1.687  -0.566                         
    IL   397   397 3   397     3     1     7    62    82  -1.442  -0.798  -4.142                          0.000  0.000  0.000  0.000 
                                             [ MATL  128 ]     98      - U - - -
    ML   398   397 3   400     3     1     8    59    78  -8.823  -0.011  -7.477                         -1.533 -0.646 -2.413  1.500 
     D   399   397 3   400     3     0     1    58    77  -6.174  -1.687  -0.566                         
    IL   400   400 3   400     3     1     6    61    81  -1.442  -0.798  -4.142                          0.000  0.000  0.000  0.000 
                                             [ MATL  129 ]     99      - U - - -
    ML   401   400 3   403     3     1     7    58    77  -4.349  -0.081  -7.477                         -3.088 -2.830 -3.869  1.877 
     D   402   400 3   403     3     0     1    56    76  -6.174  -1.687  -0.566                         
    IL   403   403 3   403     3     1     6    59    78  -1.702  -0.632  -4.402                          0.000  0.000  0.000  0.000 
                                             [ MATL  130 ]    101      - u - - -
    ML   404   403 3   406     3     1     7    57    76  -8.823  -0.011  -7.477                         -0.736  0.203 -1.317  0.886 
     D   405   403 3   406     3     0     0    55    75  -6.174  -1.687  -0.566                         
    IL   406   406 3   406     3     1     5    59    78  -1.442  -0.798  -4.142                          0.000  0.000  0.000  0.000 
                                             [ MATL  131 ]    102      - u - - -
    ML   407   406 3   409     3     1     6    56    75  -8.823  -0.011  -7.477                         -0.632  0.236 -1.652  0.895 
     D   408   406 3   409     3     0     0    54    74  -6.174  -1.687  -0.566                         
    IL   409   409 3   409     3     1     4    58    77  -1.442  -0.798  -4.142                          0.000  0.000  0.000  0.000 
                                             [ MATL  132 ]    103      - U - - -
    ML   410   409 3   412     3     1     6    55    74  -8.823  -0.011  -7.477                         -3.088 -2.830 -3.869  1.877 
     D   411   409 3   412     3     0     0    53    73  -6.174  -1.687  -0.566                         
    IL   412   412 3   412     3     1     3    57    76  -1.442  -0.798  -4.142                          0.000  0.000  0.000  0.000 
                                             [ MATL  133 ]    104      - A - - -
    ML   413   412 3   415     5     1     5    54    73  -5.740  -0.044  -7.683  -7.895  -8.786          1.252 -0.871 -1.326 -0.570 
     D   414   412 3   415     5     0     0    52    71  -4.959  -0.803  -4.221  -2.596  -2.508         
    IL   415   415 3   415     5     1     2    54    73  -2.505  -0.458  -4.184  -6.016  -5.290          0.000  0.000  0.000  0.000 
                                             [ MATP  134 ]    106    143 G U - -
    MP   416   415 3   420     6     2     6    52    72  -9.524  -9.463  -0.016  -8.239  -8.519  -8.914 -4.396 -2.899 -4.759  0.357 -6.137 -6.014 -1.571 -4.672 -4.140  0.383 -4.565  3.441 -1.861 -5.495 -3.511  0.535 
    ML   417   415 3   420     6     1     1    51    70  -6.250  -6.596  -1.310  -1.005  -6.446  -3.975  0.368 -0.385 -0.191  0.094 
    MR   418   415 3   420     6     1     1    51    70  -6.988  -5.717  -1.625  -5.695  -0.829  -3.908  0.368 -0.385 -0.191  0.094 
     D   419   415 3   420     6     0     0    49    68  -9.049  -7.747  -3.544  -4.226  -4.244  -0.319 
    IL   420   420 5   420     6     1     1    52    71  -2.579  -2.842  -0.760  -4.497  -5.274  -4.934  0.000  0.000  0.000  0.000 
    IR   421   421 6   421     5     1     2    52    71  -2.408  -0.496  -5.920  -4.087  -5.193          0.000  0.000  0.000  0.000 
                                             [ MATP  135 ]    107    142 c g - -
    MP   422   421 6   426     6     2     6    50    70  -9.524  -9.463  -0.016  -8.239  -8.519  -8.914 -2.834 -3.017 -2.944  0.070  1.936  0.336  2.191 -0.508 -3.003 -0.006 -3.515 -1.568  0.704 -3.125 -0.554 -2.120 
    ML   423   421 6   426     6     1     1    49    68  -6.250  -6.596  -1.310  -1.005  -6.446  -3.975  0.368 -0.385 -0.191  0.094 
    MR   424   421 6   426     6     1     1    49    68  -6.988  -5.717  -1.625  -5.695  -0.829  -3.908  0.368 -0.385 -0.191  0.094 
     D   425   421 6   426     6     0     0    47    66  -9.049  -7.747  -3.544  -4.226  -4.244  -0.319 
    IL   426   426 5   426     6     1     1    50    69  -2.579  -2.842  -0.760  -4.497  -5.274  -4.934  0.000  0.000  0.000  0.000 
    IR   427   427 6   427     5     1     1    50    69  -2.408  -0.496  -5.920  -4.087  -5.193          0.000  0.000  0.000  0.000 
                                             [ MATP  136 ]    108    141 c g - -
    MP   428   427 6   432     6     2     5    48    68  -9.524  -9.463  -0.016  -8.239  -8.519  -8.914  0.406 -0.525 -1.652  1.237 -1.653 -2.697  1.376 -1.380 -1.156  1.111 -1.260 -0.460  1.303 -1.992 -0.116 -1.123 
    ML   429   427 6   432     6     1     1    47    67  -6.250  -6.596  -1.310  -1.005  -6.446  -3.975  0.368 -0.385 -0.191  0.094 
    MR   430   427 6   432     6     1     1    47    66  -6.988  -5.717  -1.625  -5.695  -0.829  -3.908  0.368 -0.385 -0.191  0.094 
     D   431   427 6   432     6     0     0    45    64  -9.049  -7.747  -3.544  -4.226  -4.244  -0.319 
    IL   432   432 5   432     6     1     1    48    67  -2.579  -2.842  -0.760  -4.497  -5.274  -4.934  0.000  0.000  0.000  0.000 
    IR   433   433 6   433     5     1     1    48    67  -2.408  -0.496  -5.920  -4.087  -5.193          0.000  0.000  0.000  0.000 
                                             [ MATP  137 ]    109    140 G C - -
    MP   434   433 6   438     6     2     4    46    66  -9.524  -9.463  -0.016  -8.239  -8.519  -8.914 -6.347 -3.893 -6.819 -0.960 -7.418 -5.286 -2.390 -7.024 -5.243  3.866 -5.498 -1.691 -2.750 -5.474 -4.551 -5.675 
    ML   435   433 6   438     6     1     1    46    65  -6.250  -6.596  -1.310  -1.005  -6.446  -3.975  0.368 -0.385 -0.191  0.094 
    MR   436   433 6   438     6     1     1    46    65  -6.988  -5.717  -1.625  -5.695  -0.829  -3.908  0.368 -0.385 -0.191  0.094 
     D   437   433 6   438     6     0     0    44    64  -9.049  -7.747  -3.544  -4.226  -4.244  -0.319 
    IL   438   438 5   438     6     1     1    46    66  -2.579  -2.842  -0.760  -4.497  -5.274  -4.934  0.000  0.000  0.000  0.000 
    IR   439   439 6   439     5     1     1    46    65  -2.408  -0.496  -5.920  -4.087  -5.193          0.000  0.000  0.000  0.000 
                                             [ MATP  138 ]    110    139 G C - -
    MP   440   439 6   444     4     2     2    44    64  -7.856  -8.063  -0.028  -6.477                 -4.962 -3.288 -4.941  0.034 -5.789 -2.525 -0.969 -5.535 -4.740  3.668 -4.988 -1.039 -1.256 -2.285 -2.992 -3.927 
    ML   441   439 6   444     4     1     1    45    65  -3.758  -3.940  -0.507  -2.670                  0.368 -0.385 -0.191  0.094 
    MR   442   439 6   444     4     1     1    45    64  -4.809  -3.838  -1.706  -0.766                  0.368 -0.385 -0.191  0.094 
     D   443   439 6   444     4     0     0    44    63  -4.568  -4.250  -2.265  -0.520                 
    IL   444   444 5   444     4     1     1    47    66  -1.686  -2.369  -1.117  -4.855                  0.000  0.000  0.000  0.000 
    IR   445   445 6   445     3     1     1    46    65  -1.442  -0.798  -4.142                          0.000  0.000  0.000  0.000 
                                             [ MATL  139 ]    111      - a - - -
    ML   446   445 6   448     3     1     2    42    61  -8.823  -0.011  -7.477                          0.487 -0.624 -0.495  0.311 
     D   447   445 6   448     3     0     0    41    60  -6.174  -1.687  -0.566                         
    IL   448   448 3   448     3     1     1    45    64  -1.442  -0.798  -4.142                          0.000  0.000  0.000  0.000 
                                             [ MATL  140 ]    112      - U - - -
    ML   449   448 3   451     3     1     1    41    60  -8.823  -0.011  -7.477                         -0.921 -1.413 -1.266  1.422 
     D   450   448 3   451     3     0     0    40    59  -6.174  -1.687  -0.566                         
    IL   451   451 3   451     3     1     1    44    63  -1.442  -0.798  -4.142                          0.000  0.000  0.000  0.000 
                                             [ MATL  141 ]    113      - U - - -
    ML   452   451 3   454     3     1     1    40    59  -8.823  -0.011  -7.477                         -1.842 -1.828 -2.811  1.721 
     D   453   451 3   454     3     0     0    39    58  -6.174  -1.687  -0.566                         
    IL   454   454 3   454     3     1     1    42    62  -1.442  -0.798  -4.142                          0.000  0.000  0.000  0.000 
                                             [ MATL  142 ]    114      - u - - -
    ML   455   454 3   457     3     1     1    39    58  -8.823  -0.011  -7.477                         -0.918  0.239 -1.760  0.997 
     D   456   454 3   457     3     0     0    38    57  -6.174  -1.687  -0.566                         
    IL   457   457 3   457     3     1     1    41    61  -1.442  -0.798  -4.142                          0.000  0.000  0.000  0.000 
                                             [ MATL  143 ]    115      - u - - -
    ML   458   457 3   460     3     1     1    38    57  -8.823  -0.034  -5.560                         -0.172 -0.804  0.329  0.360 
     D   459   457 3   460     3     0     0    37    56  -6.174  -1.687  -0.566                         
    IL   460   460 3   460     3     1     1    40    60  -1.442  -0.798  -4.142                          0.000  0.000  0.000  0.000 
                                             [ MATL  144 ]    116      - c - - -
    ML   461   460 3   463     3     1     1    37    56  -8.800  -0.012  -7.454                         -1.063  0.979 -1.172  0.147 
     D   462   460 3   463     3     0     0    36    55  -6.509  -1.141  -0.901                         
    IL   463   463 3   463     3     1     1    39    59  -1.442  -0.798  -4.142                          0.000  0.000  0.000  0.000 
                                             [ MATL  145 ]    117      - a - - -
    ML   464   463 3   466     3     1     1    36    55  -8.823  -0.011  -7.477                          0.374 -0.061 -0.427  0.002 
     D   465   463 3   466     3     0     0    35    54  -6.174  -1.687  -0.566                         
    IL   466   466 3   466     3     1     1    38    58  -1.442  -0.798  -4.142                          0.000  0.000  0.000  0.000 
                                             [ MATL  146 ]    118      - u - - -
    ML   467   466 3   469     3     1     1    35    54  -8.823  -0.011  -7.477                          0.333 -1.063 -0.269  0.518 
     D   468   466 3   469     3     0     0    34    53  -6.174  -1.687  -0.566                         
    IL   469   469 3   469     3     1     1    37    57  -1.442  -0.798  -4.142                          0.000  0.000  0.000  0.000 
                                             [ MATL  147 ]    119      - u - - -
    ML   470   469 3   472     3     1     1    34    53  -8.823  -0.011  -7.477                         -0.660  0.501 -0.949  0.519 
     D   471   469 3   472     3     0     0    33    52  -6.174  -1.687  -0.566                         
    IL   472   472 3   472     3     1     1    36    55  -1.442  -0.798  -4.142                          0.000  0.000  0.000  0.000 
                                             [ MATL  148 ]    120      - a - - -
    ML   473   472 3   475     3     1     1    33    52  -8.823  -0.011  -7.477                          0.547 -0.337 -0.544  0.085 
     D   474   472 3   475     3     0     0    32    51  -6.174  -1.687  -0.566                         
    IL   475   475 3   475     3     1     1    35    54  -1.442  -0.798  -4.142                          0.000  0.000  0.000  0.000 
                                             [ MATL  149 ]    121      - G - - -
    ML   476   475 3   478     3     1     1    32    50  -8.823  -0.011  -7.477                         -3.206 -4.614  1.921 -3.948 
     D   477   475 3   478     3     0     0    31    50  -6.174  -1.687  -0.566                         
    IL   478   478 3   478     3     1     1    34    53  -1.442  -0.798  -4.142                          0.000  0.000  0.000  0.000 
                                             [ MATL  150 ]    122      - G - - -
    ML   479   478 3   481     3     1     1    30    49  -8.823  -0.011  -7.477                         -3.206 -4.614  1.921 -3.948 
     D   480   478 3   481     3     0     0    29    49  -6.174  -1.687  -0.566                         
    IL   481   481 3   481     3     1     1    33    52  -1.442  -0.798  -4.142                          0.000  0.000  0.000  0.000 
                                             [ MATL  151 ]    123      - a - - -
    ML   482   481 3   484     3     1     1    29    48  -8.823  -0.081  -4.253                          0.477 -0.463 -0.825  0.398 
     D   483   481 3   484     3     0     0    28    47  -6.174  -1.687  -0.566                         
    IL   484   484 3   484     3     1     1    32    51  -1.442  -0.798  -4.142                          0.000  0.000  0.000  0.000 
                                             [ MATL  152 ]    124      - U - - -
    ML   485   484 3   487     3     1     1    28    47  -8.754  -0.012  -7.408                         -0.427 -0.809 -1.194  1.169 
     D   486   484 3   487     3     0     0    27    46  -7.010  -0.704  -1.402                         
    IL   487   487 3   487     3     1     1    31    50  -1.442  -0.798  -4.142                          0.000  0.000  0.000  0.000 
                                             [ MATL  153 ]    125      - U - - -
    ML   488   487 3   490     3     1     1    27    46  -8.823  -0.033  -5.606                         -2.413 -1.765 -3.160  1.768 
     D   489   487 3   490     3     0     0    26    45  -6.174  -1.687  -0.566                         
    IL   490   490 3   490     3     1     1    30    49  -1.442  -0.798  -4.142                          0.000  0.000  0.000  0.000 
                                             [ MATL  154 ]    126      - u - - -
    ML   491   490 3   493     3     1     1    26    45  -8.801  -0.012  -7.455                         -0.328  0.219 -1.493  0.752 
     D   492   490 3   493     3     0     0    25    44  -6.496  -1.157  -0.888                         
    IL   493   493 3   493     3     1     1    29    48  -1.442  -0.798  -4.142                          0.000  0.000  0.000  0.000 
                                             [ MATL  155 ]    127      - a - - -
    ML   494   493 3   496     3     1     1    25    44  -8.823  -0.011  -7.477                          0.402 -0.038 -0.660  0.100 
     D   495   493 3   496     3     0     0    24    43  -6.174  -1.687  -0.566                         
    IL   496   496 3   496     3     1     1    28    47  -1.442  -0.798  -4.142                          0.000  0.000  0.000  0.000 
                                             [ MATL  156 ]    128      - U - - -
    ML   497   496 3   499     3     1     1    24    43  -8.823  -0.011  -7.477                         -2.046 -0.938 -2.803  1.629 
     D   498   496 3   499     3     0     0    23    42  -6.174  -1.687  -0.566                         
    IL   499   499 3   499     3     1     1    27    46  -1.442  -0.798  -4.142                          0.000  0.000  0.000  0.000 
                                             [ MATL  157 ]    129      - a - - -
    ML   500   499 3   502     3     1     1    23    41  -8.823  -0.011  -7.477                          0.406 -0.375 -0.300  0.127 
     D   501   499 3   502     3     0     0    22    41  -6.174  -1.687  -0.566                         
    IL   502   502 3   502     3     1     1    26    45  -1.442  -0.798  -4.142                          0.000  0.000  0.000  0.000 
                                             [ MATL  158 ]    130      - a - - -
    ML   503   502 3   505     3     1     1    22    40  -8.823  -0.011  -7.477                          0.393 -1.003 -0.024  0.269 
     D   504   502 3   505     3     0     0    21    40  -6.174  -1.687  -0.566                         
    IL   505   505 3   505     3     1     1    25    44  -1.442  -0.798  -4.142                          0.000  0.000  0.000  0.000 
                                             [ MATL  159 ]    131      - c - - -
    ML   506   505 3   508     3     1     1    20    39  -8.823  -0.011  -7.477                         -1.576  0.965 -2.469  0.615 
     D   507   505 3   508     3     0     0    20    39  -6.174  -1.687  -0.566                         
    IL   508   508 3   508     3     1     1    24    43  -1.442  -0.798  -4.142                          0.000  0.000  0.000  0.000 
                                             [ MATL  160 ]    132      - a - - -
    ML   509   508 3   511     3     1     1    19    38  -8.823  -0.011  -7.477                          0.383  0.302 -1.110 -0.001 
     D   510   508 3   511     3     0     0    19    38  -6.174  -1.687  -0.566                         
    IL   511   511 3   511     3     1     1    23    42  -1.442  -0.798  -4.142                          0.000  0.000  0.000  0.000 
                                             [ MATL  161 ]    133      - g - - -
    ML   512   511 3   514     3     1     1    18    37  -8.823  -0.011  -7.477                          0.031 -1.313  0.521  0.190 
     D   513   511 3   514     3     0     0    18    37  -6.174  -1.687  -0.566                         
    IL   514   514 3   514     3     1     1    22    40  -1.442  -0.798  -4.142                          0.000  0.000  0.000  0.000 
                                             [ MATL  162 ]    134      - C - - -
    ML   515   514 3   517     3     1     1    17    35  -8.823  -0.011  -7.477                         -1.611  1.536 -1.473 -1.281 
     D   516   514 3   517     3     0     0    17    35  -6.174  -1.687  -0.566                         
    IL   517   517 3   517     3     1     1    21    39  -1.442  -0.798  -4.142                          0.000  0.000  0.000  0.000 
                                             [ MATL  163 ]    135      - a - - -
    ML   518   517 3   520     3     1     1    16    34  -8.823  -0.011  -7.477                          0.638 -0.316 -0.599 -0.029 
     D   519   517 3   520     3     0     0    16    34  -6.174  -1.687  -0.566                         
    IL   520   520 3   520     3     1     1    20    38  -1.442  -0.798  -4.142                          0.000  0.000  0.000  0.000 
                                             [ MATL  164 ]    136      - A - - -
    ML   521   520 3   523     3     1     1    14    33  -8.823  -0.011  -7.477                          1.435 -2.467 -0.202 -2.026 
     D   522   520 3   523     3     0     0    15    33  -6.174  -1.687  -0.566                         
    IL   523   523 3   523     3     1     1    19    37  -1.442  -0.798  -4.142                          0.000  0.000  0.000  0.000 
                                             [ MATL  165 ]    137      - U - - -
    ML   524   523 3   526     3     1     1    12    31  -8.823  -0.011  -7.477                         -2.570 -2.055 -3.321  1.804 
     D   525   523 3   526     3     0     0    13    32  -6.174  -1.687  -0.566                         
    IL   526   526 3   526     3     1     1    18    36  -1.442  -0.798  -4.142                          0.000  0.000  0.000  0.000 
                                             [ MATL  166 ]    138      - a - - -
    ML   527   526 3   529     2     1     1     1     1       *   0.000                                  0.572  0.093 -1.137 -0.011 
     D   528   526 3   529     2     0     0     0     0       *   0.000                                 
    IL   529   529 3   529     2     1     1    13    28  -1.823  -0.479                                  0.000  0.000  0.000  0.000 
                                             [ END   167 ]      -      - - - - -
     E   530   529 3    -1     0     0     0     0     0                                                 
//
HMMER3/f [3.3.2 | Nov 2020]
NAME  xrRNA
LENG  174
MAXL  280
ALPH  RNA
RF    no
MM    no
CONS  yes
CS    yes
MAP   yes
DATE  Fri Dec 13 20:39:00 2024
COM   [1] /usr/lib/infernal/cmbuild -F /home/rnahub/rnahub-web/media/jobs//xrRNA-2bea680d/rscape_output/xrRNA.cacofold.cm /home/rnahub/rnahub-web/media/jobs//xrRNA-2bea680d/rscape_output/xrRNA.cacofold.sto
NSEQ  71
EFFN  2.639099
CKSUM 1115214745
STATS LOCAL MSV      -10.7277  0.71505
STATS LOCAL VITERBI  -11.8671  0.71505
STATS LOCAL FORWARD   -3.1718  0.71505
HMM          A        C        G        U   
            m->m     m->i     m->d     i->m     i->i     d->m     d->d
  COMPO   1.28871  1.52120  1.57795  1.20555
          1.38629  1.38629  1.38629  1.38629
          0.73933  1.15005  1.58013  0.10649  2.29245  0.00000        *
      1   1.28717  1.22598  1.88731  1.27654      2 c - - :
          1.38629  1.38629  1.38629  1.38629
          0.04383  3.84245  3.84245  1.46634  0.26236  1.39653  0.28429
      2   1.74109  1.33421  2.23207  0.78966      3 u - - :
          1.38629  1.38629  1.38629  1.38629
          0.04162  3.89312  3.89312  1.46634  0.26236  2.43476  0.09170
      3   0.19050  3.05031  2.79316  2.73511      4 A - - :
          1.38629  1.38629  1.38629  1.38629
          0.04162  3.89312  3.89312  1.46634  0.26236  1.95019  0.15344
      4   1.69952  1.83952  0.75328  1.67389      5 g - - (
          1.38629  1.38629  1.38629  1.38629
          0.04108  3.90574  3.90574  1.46634  0.26236  2.37859  0.09726
      5   2.33447  0.48455  2.14719  1.76988      6 C - - (
          1.38629  1.38629  1.38629  1.38629
          0.04108  3.90574  3.90574  1.46634  0.26236  2.37859  0.09726
      6   2.62019  0.35343  2.41023  2.00145      7 C - - (
          1.38629  1.38629  1.38629  1.38629
          0.05425  3.90574  3.42117  1.46634  0.26236  2.37859  0.09726
      7   0.99018  2.04897  1.18641  1.63832      8 a - - ,
          1.38629  1.38629  1.38629  1.38629
          0.07711  3.89312  2.92187  1.46634  0.26236  2.43476  0.09170
      8   0.99326  2.04407  1.12333  1.74333      9 a - - ,
          1.38629  1.38629  1.38629  1.38629
          0.04309  3.85909  3.85909  1.46634  0.26236  2.56912  0.07970
      9   1.09014  1.83274  1.25967  1.51364     10 a - - ,
          1.38629  1.38629  1.38629  1.38629
          0.04309  3.85909  3.85909  1.46634  0.26236  2.08455  0.13280
     10   1.29151  1.08772  2.09136  1.32939     11 c - - ,
          1.38629  1.38629  1.38629  1.38629
          0.05202  3.87216  3.51069  1.46634  0.26236  1.54893  0.23886
     11   0.33988  2.44987  2.44410  2.16254     12 A - - ,
          1.38629  1.38629  1.38629  1.38629
          0.13419  3.89694  2.25119  1.46634  0.26236  2.41815  0.09331
     12   1.44669  1.54941  2.07483  0.85167     13 u - - ,
          1.38629  1.38629  1.38629  1.38629
          0.04539  3.80814  3.80814  1.46634  0.26236  1.90601  0.16096
     13   0.54219  2.14177  2.20057  1.65895     14 A - - ,
          1.38629  1.38629  1.38629  1.38629
          0.04410  3.83639  3.83639  1.46634  0.26236  1.70198  0.20129
     14   1.60950  0.81994  2.13925  1.41960     15 c - - ,
          1.38629  1.38629  1.38629  1.38629
          0.05862  3.86978  3.32236  1.46634  0.26236  1.03148  0.44080
     15   1.38762  1.51617  1.38815  1.26854     16 u - - <
          1.38629  1.38629  1.38629  1.38629
          0.04027  3.92543  3.92543  1.46634  0.26236  1.76145  0.18850
     16   1.65222  1.27258  1.99307  0.93652     17 u - - -
          1.38629  1.38629  1.38629  1.38629
          0.11378  3.93884  2.42958  1.46634  0.26236  2.21022  0.11617
     17   1.66485  1.32991  1.30410  1.29148     18 u - - <
          1.38629  1.38629  1.38629  1.38629
          0.04271  3.86777  3.86777  1.46634  0.26236  0.87831  0.53697
     18   1.15946  1.72287  1.40132  1.34125     19 a - - <
          1.38629  1.38629  1.38629  1.38629
          0.03915  3.95293  3.95293  1.46634  0.26236  2.12691  0.12693
     19   2.52854  3.15264  0.18396  3.08963     20 G - - <
          1.38629  1.38629  1.38629  1.38629
          0.03915  3.95293  3.95293  1.46634  0.26236  2.12691  0.12693
     20   2.24657  2.06583  2.75725  0.35089     21 U - - _
          1.38629  1.38629  1.38629  1.38629
          0.03915  3.95293  3.95293  1.46634  0.26236  1.33584  0.30508
     21   2.57914  2.54837  3.09528  0.22228     22 U - - _
          1.38629  1.38629  1.38629  1.38629
          0.03825  3.97582  3.97582  1.46634  0.26236  1.97174  0.14991
     22   2.66636  3.53952  0.15421  3.11505     23 G - - _
          1.38629  1.38629  1.38629  1.38629
          0.03825  3.97582  3.97582  1.46634  0.26236  1.97174  0.14991
     23   2.41491  0.29196  3.07500  2.14017     24 C - - _
          1.38629  1.38629  1.38629  1.38629
          0.03825  3.97582  3.97582  1.46634  0.26236  1.97174  0.14991
     24   0.39043  2.61820  1.91424  2.27453     25 A - - _
          1.38629  1.38629  1.38629  1.38629
          0.03825  3.97582  3.97582  1.46634  0.26236  1.97174  0.14991
     25   0.16058  3.20638  2.93369  2.90685     26 A - - _
          1.38629  1.38629  1.38629  1.38629
          0.03825  3.97582  3.97582  1.46634  0.26236  1.97174  0.14991
     26   1.54385  2.04362  0.90181  1.38210     27 g - - _
          1.38629  1.38629  1.38629  1.38629
          0.04665  3.97582  3.61865  1.46634  0.26236  1.97174  0.14991
     27   1.21675  1.36888  2.05925  1.13361     28 u - - _
          1.38629  1.38629  1.38629  1.38629
          0.06612  3.96773  3.09964  1.46634  0.26236  1.67262  0.20795
     28   1.24237  2.27858  0.83389  1.74574     29 g - - _
          1.38629  1.38629  1.38629  1.38629
          0.03929  3.94953  3.94953  1.46634  0.26236  1.27966  0.32591
     29   1.59506  1.21402  2.09914  0.97407     30 u - - _
          1.38629  1.38629  1.38629  1.38629
          0.03825  3.97582  3.97582  1.46634  0.26236  1.97174  0.14991
     30   1.56029  1.31737  1.81782  1.02247     31 u - - _
          1.38629  1.38629  1.38629  1.38629
          0.03825  3.97582  3.97582  1.46634  0.26236  1.97174  0.14991
     31   2.06315  3.10024  0.27409  2.69353     32 G - - _
          1.38629  1.38629  1.38629  1.38629
          0.03825  3.97582  3.97582  1.46634  0.26236  1.97174  0.14991
     32   1.80162  2.91164  0.35795  2.50748     33 G - - _
          1.38629  1.38629  1.38629  1.38629
          0.03825  3.97582  3.97582  1.46634  0.26236  1.97174  0.14991
     33   0.27411  2.82301  2.31460  2.50697     34 A - - _
          1.38629  1.38629  1.38629  1.38629
          0.03825  3.97582  3.97582  1.46634  0.26236  1.97174  0.14991
     34   0.82512  2.11058  1.30929  1.76821     35 a - - _
          1.38629  1.38629  1.38629  1.38629
          0.03825  3.97582  3.97582  1.46634  0.26236  1.97174  0.14991
     35   1.17496  1.97179  1.18517  1.40134     36 a - - _
          1.38629  1.38629  1.38629  1.38629
          0.12932  2.27747  3.97582  0.94968  0.48917  1.97174  0.14991
     36   1.66502  1.30867  2.15325  0.85678     43 u - - _
          1.38629  1.38629  1.38629  1.38629
          0.40051  1.16713  3.97582  0.23976  1.54562  1.97174  0.14991
     37   1.38412  1.73738  1.92569  0.84933     46 u - - _
          1.38629  1.38629  1.38629  1.38629
          0.03825  3.97582  3.97582  1.46634  0.26236  1.97174  0.14991
     38   1.07304  1.67739  1.89591  1.13634     47 a - - _
          1.38629  1.38629  1.38629  1.38629
          0.03825  3.97582  3.97582  1.46634  0.26236  1.97174  0.14991
     39   0.16058  3.20638  2.93369  2.90685     48 A - - _
          1.38629  1.38629  1.38629  1.38629
          0.03825  3.97582  3.97582  1.46634  0.26236  1.97174  0.14991
     40   2.23233  3.02173  0.25325  2.69224     49 G - - _
          1.38629  1.38629  1.38629  1.38629
          0.03825  3.97582  3.97582  1.46634  0.26236  1.97174  0.14991
     41   1.80877  1.64011  2.32066  0.60885     50 U - - _
          1.38629  1.38629  1.38629  1.38629
          0.03825  3.97582  3.97582  1.46634  0.26236  1.97174  0.14991
     42   3.14348  0.23044  2.94312  2.20745     51 C - - >
          1.38629  1.38629  1.38629  1.38629
          0.03825  3.97582  3.97582  1.46634  0.26236  1.97174  0.14991
     43   1.46932  1.57368  1.55125  1.04796     52 u - - >
          1.38629  1.38629  1.38629  1.38629
          0.03825  3.97582  3.97582  1.46634  0.26236  1.97174  0.14991
     44   1.42744  1.46550  1.19289  1.48823     53 g - - >
          1.38629  1.38629  1.38629  1.38629
          0.29993  1.42558  3.97582  0.22128  1.61693  1.97174  0.14991
     45   1.41845  1.62038  1.26999  1.27564     56 g - - >
          1.38629  1.38629  1.38629  1.38629
          0.03825  3.97582  3.97582  1.46634  0.26236  1.97174  0.14991
     46   1.44657  1.45947  2.05078  0.90726     57 u - - ,
          1.38629  1.38629  1.38629  1.38629
          0.05360  3.97582  3.39847  1.46634  0.26236  1.23154  0.34509
     47   0.71274  1.89826  1.98902  1.50039     58 a - - ,
          1.38629  1.38629  1.38629  1.38629
          0.05445  3.98171  3.37142  1.46634  0.26236  1.92689  0.15736
     48   1.94047  0.52389  2.51472  1.69681     59 C - - ,
          1.38629  1.38629  1.38629  1.38629
          0.03864  3.96590  3.96590  1.46634  0.26236  2.04240  0.13894
     49   0.80208  1.62009  2.04558  1.49423     60 a - - ,
          1.38629  1.38629  1.38629  1.38629
          0.05891  3.67703  3.44480  1.14398  0.38353  1.46505  0.26275
     50   1.07593  1.65387  2.05305  1.08067     63 a - - ,
          1.38629  1.38629  1.38629  1.38629
          0.04694  3.61402  3.96774  1.21393  0.35244  1.43035  0.27342
     51   0.89665  1.60416  1.95757  1.38708     66 a - - ,
          1.38629  1.38629  1.38629  1.38629
          0.03797  3.98315  3.98315  1.46634  0.26236  1.91556  0.15930
     52   0.80857  1.96829  1.60999  1.53749     67 a - - ,
          1.38629  1.38629  1.38629  1.38629
          0.03797  3.98315  3.98315  1.46634  0.26236  1.26880  0.33013
     53   1.17424  1.75237  1.18350  1.55410     68 a - - ,
          1.38629  1.38629  1.38629  1.38629
          0.04552  3.99995  3.64279  1.46634  0.26236  1.77180  0.18636
     54   1.37538  1.04186  1.86437  1.42935     69 c - - ,
          1.38629  1.38629  1.38629  1.38629
          0.07389  3.99205  2.94188  1.46634  0.26236  1.84224  0.17252
     55   1.08749  1.34936  1.88194  1.38135     70 a - - ,
          1.38629  1.38629  1.38629  1.38629
          0.19327  3.95715  1.85390  1.46634  0.26236  1.57923  0.23084
     56   1.45702  1.79423  0.94988  1.54164     71 g - - ,
          1.38629  1.38629  1.38629  1.38629
          0.06620  3.82426  3.16489  1.46634  0.26236  1.23059  0.34548
     57   1.29401  1.37170  1.43651  1.45074     72 a - - ,
          1.38629  1.38629  1.38629  1.38629
          0.47487  1.17492  2.67092  1.00705  0.45460  0.23838  1.55072
     58   1.30763  1.13775  1.78449  1.42246     82 c - - ,
          1.38629  1.38629  1.38629  1.38629
          0.03737  3.99877  3.99877  1.46634  0.26236  1.30404  0.31668
     59   0.43870  2.16409  2.26912  1.98873     83 A - - ,
          1.38629  1.38629  1.38629  1.38629
          0.03694  4.00997  4.00997  1.46634  0.26236  1.67366  0.20771
     60   1.01555  1.26398  2.11113  1.45171     84 a - - ,
          1.38629  1.38629  1.38629  1.38629
          0.05248  4.00997  3.41151  1.46634  0.26236  0.47020  0.98051
     61   0.94472  1.49367  1.91966  1.42707     85 a - - ,
          1.38629  1.38629  1.38629  1.38629
          0.03538  4.05246  4.05246  1.46634  0.26236  1.34007  0.30358
     62   0.61353  1.78620  2.11419  1.77058     86 A - - ,
          1.38629  1.38629  1.38629  1.38629
          0.03538  4.05246  4.05246  1.46634  0.26236  1.34007  0.30358
     63   2.19752  1.77397  2.71690  0.42590     87 U - - ,
          1.38629  1.38629  1.38629  1.38629
          0.03538  4.05246  4.05246  1.46634  0.26236  1.34007  0.30358
     64   0.96595  2.03234  1.37305  1.44809     88 a - - ,
          1.38629  1.38629  1.38629  1.38629
          0.03538  4.05246  4.05246  1.46634  0.26236  0.74161  0.64692
     65   2.34020  3.38117  0.20001  2.97671     89 G - - ,
          1.38629  1.38629  1.38629  1.38629
          0.03487  4.06660  4.06660  1.46634  0.26236  1.09861  0.40547
     66   0.13338  3.37822  3.08886  3.09652     90 A - - ,
          1.38629  1.38629  1.38629  1.38629
          0.03487  4.06660  4.06660  1.46634  0.26236  1.09861  0.40547
     67   2.13168  2.06504  2.70586  0.37435     91 U - - ,
          1.38629  1.38629  1.38629  1.38629
          0.03487  4.06660  4.06660  1.46634  0.26236  1.09861  0.40547
     68   2.12198  2.24329  2.74472  0.34273     92 U - - ,
          1.38629  1.38629  1.38629  1.38629
          0.03487  4.06660  4.06660  1.46634  0.26236  1.09861  0.40547
     69   0.82023  2.00394  1.94867  1.26442     93 a - - ,
          1.38629  1.38629  1.38629  1.38629
          0.03487  4.06660  4.06660  1.46634  0.26236  1.09861  0.40547
     70   1.70229  1.05656  2.12823  1.04686     94 u - - ,
          1.38629  1.38629  1.38629  1.38629
          0.03487  4.06660  4.06660  1.46634  0.26236  1.09861  0.40547
     71   0.41884  2.12451  2.29993  2.10018     95 A - - ,
          1.38629  1.38629  1.38629  1.38629
          0.03487  4.06660  4.06660  1.46634  0.26236  1.09861  0.40547
     72   0.47078  2.22048  2.05118  1.97803     96 A - - ,
          1.38629  1.38629  1.38629  1.38629
          0.03487  4.06660  4.06660  1.46634  0.26236  1.09861  0.40547
     73   0.80669  2.14438  1.41321  1.64421     97 a - - ,
          1.38629  1.38629  1.38629  1.38629
          0.03487  4.06660  4.06660  1.46634  0.26236  1.09861  0.40547
     74   2.04344  1.73233  2.60053  0.47915     98 U - - ,
          1.38629  1.38629  1.38629  1.38629
          0.03487  4.06660  4.06660  1.46634  0.26236  1.09861  0.40547
     75   2.74104  2.68289  3.26341  0.18769     99 U - - ,
          1.38629  1.38629  1.38629  1.38629
          0.07712  2.86313  4.06660  0.52011  0.90252  1.09861  0.40547
     76   1.70399  1.32195  2.14461  0.83398    101 u - - ,
          1.38629  1.38629  1.38629  1.38629
          0.03487  4.06660  4.06660  1.46634  0.26236  1.09861  0.40547
     77   1.66056  1.30448  2.28138  0.82894    102 u - - ,
          1.38629  1.38629  1.38629  1.38629
          0.03487  4.06660  4.06660  1.46634  0.26236  1.09861  0.40547
     78   2.74104  2.68289  3.26341  0.18769    103 U - - ,
          1.38629  1.38629  1.38629  1.38629
          0.03487  4.06660  4.06660  1.46634  0.26236  1.09861  0.40547
     79   0.63694  1.90098  2.08848  1.62052    104 A - - ,
          1.38629  1.38629  1.38629  1.38629
          0.04883  3.48925  4.06660  0.89523  0.52512  1.09861  0.40547
     80   1.90009  2.60993  0.44668  1.98662    106 G - - <
          1.38629  1.38629  1.38629  1.38629
          0.03487  4.06660  4.06660  1.46634  0.26236  1.09861  0.40547
     81   1.80173  0.88272  1.75464  1.39287    107 c - - <
          1.38629  1.38629  1.38629  1.38629
          0.03487  4.06660  4.06660  1.46634  0.26236  1.09861  0.40547
     82   1.32462  1.48918  1.45444  1.29096    108 u - - <
          1.38629  1.38629  1.38629  1.38629
          0.03487  4.06660  4.06660  1.46634  0.26236  1.09861  0.40547
     83   2.67459  3.37975  0.14992  3.31770    109 G - - <
          1.38629  1.38629  1.38629  1.38629
          0.03487  4.06660  4.06660  1.46634  0.26236  1.09861  0.40547
     84   2.13139  2.57790  0.32969  2.45057    110 G - - <
          1.38629  1.38629  1.38629  1.38629
          0.03487  4.06660  4.06660  1.46634  0.26236  1.09861  0.40547
     85   1.08276  1.75935  1.71113  1.17596    111 a - - _
          1.38629  1.38629  1.38629  1.38629
          0.03487  4.06660  4.06660  1.46634  0.26236  1.09861  0.40547
     86   1.77587  2.06253  2.11060  0.54065    112 U - - _
          1.38629  1.38629  1.38629  1.38629
          0.03487  4.06660  4.06660  1.46634  0.26236  1.09861  0.40547
     87   2.22568  2.27235  2.80980  0.31647    113 U - - _
          1.38629  1.38629  1.38629  1.38629
          0.03487  4.06660  4.06660  1.46634  0.26236  1.09861  0.40547
     88   1.77848  1.30044  2.32581  0.77438    114 u - - _
          1.38629  1.38629  1.38629  1.38629
          0.03487  4.06660  4.06660  1.46634  0.26236  1.09861  0.40547
     89   1.42710  1.85032  1.25559  1.14601    115 u - - _
          1.38629  1.38629  1.38629  1.38629
          0.04883  4.06660  3.48925  1.46634  0.26236  1.09861  0.40547
     90   1.81541  0.86854  2.07030  1.23266    116 c - - _
          1.38629  1.38629  1.38629  1.38629
          0.03535  4.05312  4.05312  1.46634  0.26236  0.75272  0.63692
     91   1.14076  1.47421  1.67380  1.33207    117 a - - _
          1.38629  1.38629  1.38629  1.38629
          0.03487  4.06660  4.06660  1.46634  0.26236  1.09861  0.40547
     92   1.17041  1.96261  1.58777  1.06454    118 u - - _
          1.38629  1.38629  1.38629  1.38629
          0.03487  4.06660  4.06660  1.46634  0.26236  1.09861  0.40547
     93   1.65949  1.15527  1.96663  1.03602    119 u - - _
          1.38629  1.38629  1.38629  1.38629
          0.03487  4.06660  4.06660  1.46634  0.26236  1.09861  0.40547
     94   1.04417  1.61984  1.73512  1.29570    120 a - - _
          1.38629  1.38629  1.38629  1.38629
          0.03487  4.06660  4.06660  1.46634  0.26236  1.09861  0.40547
     95   2.84182  3.73831  0.12615  3.31309    121 G - - _
          1.38629  1.38629  1.38629  1.38629
          0.03487  4.06660  4.06660  1.46634  0.26236  1.09861  0.40547
     96   2.84182  3.73831  0.12615  3.31309    122 G - - _
          1.38629  1.38629  1.38629  1.38629
          0.03487  4.06660  4.06660  1.46634  0.26236  1.09861  0.40547
     97   1.09318  1.67216  1.89085  1.12065    123 a - - _
          1.38629  1.38629  1.38629  1.38629
          0.07712  4.06660  2.86313  1.46634  0.26236  1.09861  0.40547
     98   1.57453  1.81873  2.08654  0.68013    124 U - - _
          1.38629  1.38629  1.38629  1.38629
          0.03635  4.02582  4.02582  1.46634  0.26236  0.47020  0.98051
     99   2.46121  2.27048  2.97588  0.27391    125 U - - _
          1.38629  1.38629  1.38629  1.38629
          0.04820  4.06660  3.50928  1.46634  0.26236  1.09861  0.40547
    100   1.52205  1.31361  2.21261  0.90764    126 u - - _
          1.38629  1.38629  1.38629  1.38629
          0.03533  4.05373  4.05373  1.46634  0.26236  0.76337  0.62753
    101   1.12874  1.45608  1.80149  1.27884    127 a - - _
          1.38629  1.38629  1.38629  1.38629
          0.03487  4.06660  4.06660  1.46634  0.26236  1.09861  0.40547
    102   2.25772  1.87961  2.77532  0.38503    128 U - - _
          1.38629  1.38629  1.38629  1.38629
          0.03487  4.06660  4.06660  1.46634  0.26236  1.09861  0.40547
    103   1.12440  1.64051  1.60183  1.27388    129 a - - _
          1.38629  1.38629  1.38629  1.38629
          0.03487  4.06660  4.06660  1.46634  0.26236  1.09861  0.40547
    104   1.13090  1.94670  1.44467  1.20834    130 a - - _
          1.38629  1.38629  1.38629  1.38629
          0.03487  4.06660  4.06660  1.46634  0.26236  1.09861  0.40547
    105   2.04089  0.86319  2.60735  0.98205    131 c - - _
          1.38629  1.38629  1.38629  1.38629
          0.03487  4.06660  4.06660  1.46634  0.26236  1.09861  0.40547
    106   1.14039  1.26742  2.02376  1.32204    132 a - - _
          1.38629  1.38629  1.38629  1.38629
          0.03487  4.06660  4.06660  1.46634  0.26236  1.09861  0.40547
    107   1.31722  2.08223  1.13623  1.25021    133 g - - _
          1.38629  1.38629  1.38629  1.38629
          0.03487  4.06660  4.06660  1.46634  0.26236  1.09861  0.40547
    108   2.00563  0.52272  2.19898  1.82263    134 C - - _
          1.38629  1.38629  1.38629  1.38629
          0.03487  4.06660  4.06660  1.46634  0.26236  1.09861  0.40547
    109   0.99081  1.61283  1.76189  1.35603    135 a - - _
          1.38629  1.38629  1.38629  1.38629
          0.03487  4.06660  4.06660  1.46634  0.26236  1.09861  0.40547
    110   0.50601  2.57372  1.55575  2.20890    136 A - - _
          1.38629  1.38629  1.38629  1.38629
          0.03487  4.06660  4.06660  1.46634  0.26236  1.09861  0.40547
    111   2.54180  2.39954  3.05779  0.24395    137 U - - _
          1.38629  1.38629  1.38629  1.38629
          0.03487  4.06660  4.06660  1.46634  0.26236  1.09861  0.40547
    112   1.03515  1.38652  2.03317  1.33195    138 a - - _
          1.38629  1.38629  1.38629  1.38629
          0.03487  4.06660  4.06660  1.46634  0.26236  1.09861  0.40547
    113   2.76183  0.36118  2.46328  1.86551    139 C - - >
          1.38629  1.38629  1.38629  1.38629
          0.03487  4.06660  4.06660  1.46634  0.26236  1.09861  0.40547
    114   3.51061  0.17843  3.21601  2.37062    140 C - - >
          1.38629  1.38629  1.38629  1.38629
          0.03487  4.06660  4.06660  1.46634  0.26236  1.09861  0.40547
    115   1.31879  1.60866  1.27938  1.36972    141 g - - >
          1.38629  1.38629  1.38629  1.38629
          0.03487  4.06660  4.06660  1.46634  0.26236  1.09861  0.40547
    116   1.23446  1.73343  1.13056  1.56314    142 g - - >
          1.38629  1.38629  1.38629  1.38629
          0.03487  4.06660  4.06660  1.46634  0.26236  1.09861  0.40547
    117   2.70187  1.77268  2.41518  0.39498    143 U - - >
          1.38629  1.38629  1.38629  1.38629
          0.03487  4.06660  4.06660  1.46634  0.26236  1.09861  0.40547
    118   1.07264  1.58706  1.98089  1.15385    144 a - - ,
          1.38629  1.38629  1.38629  1.38629
          0.03487  4.06660  4.06660  1.46634  0.26236  1.09861  0.40547
    119   1.14999  1.99631  1.88651  0.92653    145 u - - ,
          1.38629  1.38629  1.38629  1.38629
          0.03487  4.06660  4.06660  1.46634  0.26236  1.09861  0.40547
    120   1.96824  0.66924  2.34204  1.37806    146 C - - ,
          1.38629  1.38629  1.38629  1.38629
          0.03487  4.06660  4.06660  1.46634  0.26236  1.09861  0.40547
    121   1.00280  1.70578  1.72933  1.29420    147 a - - ,
          1.38629  1.38629  1.38629  1.38629
          0.03487  4.06660  4.06660  1.46634  0.26236  1.09861  0.40547
    122   1.15791  2.29596  0.89477  1.73449    148 g - - ,
          1.38629  1.38629  1.38629  1.38629
          0.03487  4.06660  4.06660  1.46634  0.26236  1.09861  0.40547
    123   2.08302  1.42567  2.61523  0.57634    149 U - - ,
          1.38629  1.38629  1.38629  1.38629
          0.03487  4.06660  4.06660  1.46634  0.26236  1.09861  0.40547
    124   0.97140  1.76120  1.72862  1.30166    150 a - - ,
          1.38629  1.38629  1.38629  1.38629
          0.03487  4.06660  4.06660  1.46634  0.26236  1.09861  0.40547
    125   1.22704  1.79143  1.34330  1.27605    151 a - - ,
          1.38629  1.38629  1.38629  1.38629
          0.03487  4.06660  4.06660  1.46634  0.26236  1.09861  0.40547
    126   1.91666  1.62372  2.26132  0.59507    152 U - - ,
          1.38629  1.38629  1.38629  1.38629
          0.03487  4.06660  4.06660  1.46634  0.26236  1.09861  0.40547
    127   1.35444  1.44443  1.92245  1.02226    153 u - - ,
          1.38629  1.38629  1.38629  1.38629
          0.03487  4.06660  4.06660  1.46634  0.26236  1.09861  0.40547
    128   2.09533  2.56799  0.35521  2.31008    154 G - - )
          1.38629  1.38629  1.38629  1.38629
          0.03487  4.06660  4.06660  1.46634  0.26236  1.09861  0.40547
    129   1.93446  2.02528  0.53776  1.96978    155 G - - )
          1.38629  1.38629  1.38629  1.38629
          0.03487  4.06660  4.06660  1.46634  0.26236  1.09861  0.40547
    130   1.73852  1.11261  1.54776  1.26303    156 c - - )
          1.38629  1.38629  1.38629  1.38629
          0.03487  4.06660  4.06660  1.46634  0.26236  1.09861  0.40547
    131   1.22992  1.63749  1.77611  1.06734    157 u - - :
          1.38629  1.38629  1.38629  1.38629
          0.03487  4.06660  4.06660  1.46634  0.26236  1.09861  0.40547
    132   1.99261  1.81743  2.33210  0.50397    158 U - - :
          1.38629  1.38629  1.38629  1.38629
          0.03487  4.06660  4.06660  1.46634  0.26236  1.09861  0.40547
    133   1.14123  1.73397  1.64232  1.16969    159 a - - :
          1.38629  1.38629  1.38629  1.38629
          0.03487  4.06660  4.06660  1.46634  0.26236  1.09861  0.40547
    134   2.74104  2.68289  3.26341  0.18769    160 U - - :
          1.38629  1.38629  1.38629  1.38629
          0.03487  4.06660  4.06660  1.46634  0.26236  1.09861  0.40547
    135   0.23095  2.97755  2.44359  2.68154    161 A - - :
          1.38629  1.38629  1.38629  1.38629
          0.03487  4.06660  4.06660  1.46634  0.26236  1.09861  0.40547
    136   1.83821  1.20735  2.23000  0.83383    162 u - - :
          1.38629  1.38629  1.38629  1.38629
          0.04883  3.48925  4.06660  1.27513  0.32766  1.09861  0.40547
    137   1.37026  1.71498  2.15504  0.79830    166 u - - :
          1.38629  1.38629  1.38629  1.38629
          0.03487  4.06660  4.06660  1.46634  0.26236  1.09861  0.40547
    138   1.55743  2.02287  2.20731  0.60321    167 U - - :
          1.38629  1.38629  1.38629  1.38629
          0.03487  4.06660  4.06660  1.46634  0.26236  1.09861  0.40547
    139   1.17343  1.45296  1.82992  1.21608    168 a - - :
          1.38629  1.38629  1.38629  1.38629
          0.03487  4.06660  4.06660  1.46634  0.26236  1.09861  0.40547
    140   1.07354  2.35079  0.90518  1.84238    169 g - - :
          1.38629  1.38629  1.38629  1.38629
          0.03487  4.06660  4.06660  1.46634  0.26236  1.09861  0.40547
    141   2.30621  1.98247  2.82209  0.35218    170 U - - :
          1.38629  1.38629  1.38629  1.38629
          0.03487  4.06660  4.06660  1.46634  0.26236  1.09861  0.40547
    142   1.91125  0.60956  2.61517  1.44664    171 C - - :
          1.38629  1.38629  1.38629  1.38629
          0.03487  4.06660  4.06660  1.46634  0.26236  1.09861  0.40547
    143   2.74104  2.68289  3.26341  0.18769    172 U - - :
          1.38629  1.38629  1.38629  1.38629
          0.03487  4.06660  4.06660  1.46634  0.26236  1.09861  0.40547
    144   0.27827  2.73759  2.65811  2.22469    173 A - - :
          1.38629  1.38629  1.38629  1.38629
          0.03487  4.06660  4.06660  1.46634  0.26236  1.09861  0.40547
    145   2.46502  0.36617  3.05427  1.74613    174 C - - :
          1.38629  1.38629  1.38629  1.38629
          0.03487  4.06660  4.06660  1.46634  0.26236  1.09861  0.40547
    146   2.34623  0.29679  3.09587  2.15560    175 C - - :
          1.38629  1.38629  1.38629  1.38629
          0.04708  4.06660  3.54550  1.46634  0.26236  1.09861  0.40547
    147   1.97704  2.14966  2.63755  0.39533    176 U - - :
          1.38629  1.38629  1.38629  1.38629
          0.03529  4.05481  4.05481  1.46634  0.26236  1.30396  0.31670
    148   0.97795  1.77990  1.84276  1.21441    177 a - - :
          1.38629  1.38629  1.38629  1.38629
          0.03529  4.05481  4.05481  1.46634  0.26236  1.30396  0.31670
    149   0.56891  1.94537  2.17507  1.72977    178 A - - :
          1.38629  1.38629  1.38629  1.38629
          0.03529  4.05481  4.05481  1.46634  0.26236  1.30396  0.31670
    150   0.69852  1.96879  1.60237  1.82239    179 a - - :
          1.38629  1.38629  1.38629  1.38629
          0.03529  4.05481  4.05481  1.46634  0.26236  1.30396  0.31670
    151   0.99627  2.13608  1.15792  1.61702    180 a - - :
          1.38629  1.38629  1.38629  1.38629
          0.03529  4.05481  4.05481  1.46634  0.26236  1.30396  0.31670
    152   0.35565  2.71447  1.96057  2.38310    181 A - - :
          1.38629  1.38629  1.38629  1.38629
          0.03529  4.05481  4.05481  1.46634  0.26236  1.30396  0.31670
    153   2.50213  2.35271  3.01725  0.25613    182 U - - :
          1.38629  1.38629  1.38629  1.38629
          0.04924  4.03941  3.49199  1.46634  0.26236  1.30396  0.31670
    154   1.57669  0.99994  2.31897  1.11759    183 c - - :
          1.38629  1.38629  1.38629  1.38629
          0.05088  4.02649  3.44915  1.46634  0.26236  1.48448  0.25699
    155   1.84878  2.19552  2.57447  0.42300    184 U - - :
          1.38629  1.38629  1.38629  1.38629
          0.03685  4.01246  4.01246  1.46634  0.26236  1.10008  0.40473
    156   2.20246  0.42918  2.37810  1.92622    185 C - - :
          1.38629  1.38629  1.38629  1.38629
          0.04307  4.02556  3.71704  1.46634  0.26236  1.49631  0.25354
    157   1.31752  1.24799  1.94541  1.19669    186 u - - :
          1.38629  1.38629  1.38629  1.38629
          0.03660  4.01908  4.01908  1.46634  0.26236  1.26562  0.33138
    158   1.32286  1.82603  1.18437  1.32187    187 g - - :
          1.38629  1.38629  1.38629  1.38629
          0.03636  4.02556  4.02556  1.46634  0.26236  1.49631  0.25354
    159   1.43342  0.79581  2.25609  1.58216    188 c - - :
          1.38629  1.38629  1.38629  1.38629
          0.03636  4.02556  4.02556  1.46634  0.26236  1.49631  0.25354
    160   1.30160  1.17997  1.78708  1.37370    189 c - - :
          1.38629  1.38629  1.38629  1.38629
          0.03636  4.02556  4.02556  1.46634  0.26236  1.49631  0.25354
    161   1.72382  0.52997  2.64531  1.82009    190 C - - :
          1.38629  1.38629  1.38629  1.38629
          0.03636  4.02556  4.02556  1.46634  0.26236  1.49631  0.25354
    162   0.19921  3.06323  2.64149  2.77054    191 A - - :
          1.38629  1.38629  1.38629  1.38629
          0.04568  4.02556  3.61933  1.46634  0.26236  1.49631  0.25354
    163   2.01266  0.52177  2.42175  1.69209    192 C - - :
          1.38629  1.38629  1.38629  1.38629
          0.03669  4.01657  4.01657  1.46634  0.26236  1.60268  0.22484
    164   1.68712  2.65059  0.43684  2.32011    193 G - - :
          1.38629  1.38629  1.38629  1.38629
          0.05041  4.01657  3.46915  1.46634  0.26236  1.60268  0.22484
    165   2.62791  2.58882  3.14604  0.21117    194 U - - :
          1.38629  1.38629  1.38629  1.38629
          0.03719  4.00335  4.00335  1.46634  0.26236  1.73961  0.19309
    166   1.26548  1.79564  1.28723  1.28794    195 a - - :
          1.38629  1.38629  1.38629  1.38629
          0.03719  4.00335  4.00335  1.46634  0.26236  1.73961  0.19309
    167   1.78806  0.50489  2.66847  1.83392    196 C - - :
          1.38629  1.38629  1.38629  1.38629
          0.03719  4.00335  4.00335  1.46634  0.26236  1.73961  0.19309
    168   2.35230  3.33784  0.20360  2.92726    197 G - - :
          1.38629  1.38629  1.38629  1.38629
          0.03719  4.00335  4.00335  1.46634  0.26236  1.73961  0.19309
    169   1.02650  1.53166  2.02890  1.22390    198 a - - :
          1.38629  1.38629  1.38629  1.38629
          0.05060  4.00335  3.47105  1.46634  0.26236  1.73961  0.19309
    170   1.54700  1.81567  1.49503  0.91593    199 u - - :
          1.38629  1.38629  1.38629  1.38629
          0.03768  3.99044  3.99044  1.46634  0.26236  1.85598  0.16996
    171   1.38589  0.74582  2.40868  1.68407    200 c - - :
          1.38629  1.38629  1.38629  1.38629
          0.03768  3.99044  3.99044  1.46634  0.26236  1.85598  0.16996
    172   0.55716  2.15752  1.89743  1.82263    201 A - - :
          1.38629  1.38629  1.38629  1.38629
          0.03768  3.99044  3.99044  1.46634  0.26236  1.85598  0.16996
    173   0.15583  3.23401  2.95860  2.93732    202 A - - :
          1.38629  1.38629  1.38629  1.38629
          0.07452  3.99044  2.93153  1.46634  0.26236  1.85598  0.16996
    174   2.54242  2.51794  3.05697  0.23109    203 U - - :
          1.38629  1.38629  1.38629  1.38629
          0.01973  3.93565        *  1.46634  0.26236  0.00000        *
//
```
