## Supplementary material for "RNAhub - an automated pipeline to search and align RNA homologs with secondary structure assessment": xrRNA.cacofold.helixcov

```
# RMs = 5 L = 203

# RM_HELIX 16-20 51-56, nbp = 5 nbp_cov = 2
# pvals: 0.0199041,0.00104425,6.40524e-14,4.53123e-10,0.356846
# aggregated NONE
NESTED  :::::::::::::::<<<<<_______________________>>>>>::::::::::::::::::::::::::::::::::::::::::::::::::::::::::::::::::::::::::::::::::::::::::::::::::::::::::::::::::::::::::::::::::
        :::::::::::::::::<<_________________________>>::::::::::::::::::::::::::::::::::::::::::::::::::::::::::::::::::::::::::::::::::::::::::::::::::::::::::::::::::::::::::::::::::::

# RM_HELIX 106-110 139-143, nbp = 5 nbp_cov = 0
# pvals: 0.476776,0.442398,0.00316765,0.442398,0.412725
# aggregated NONE
NESTED  :::::::::::::::::::::::::::::::::::::::::::::::::::::::::::::::::::::::::::::::::::<<<<<____________________________>>>>>:::::::::::::::::::::::::::::::::::::::::::::::::::::::::
        ::::::::::::::::::::::::::::::::::::::::::::::::::::::::::::::::::::::::::::::::::::::::::::::::::::::::::::::::::::::::::::::::::::::::::::::::::::::::::::::::::::::::::::::::::

# RM_HELIX 5-7 154-156, nbp = 3 nbp_cov = 0
# pvals: 0.452676,0.399762,0.605558
# aggregated NONE
NESTED  ::::<<<____________________________________________________________________________________________________________________________>>>::::::::::::::::::::::::::::::::::::::::::::
        ::::::::::::::::::::::::::::::::::::::::::::::::::::::::::::::::::::::::::::::::::::::::::::::::::::::::::::::::::::::::::::::::::::::::::::::::::::::::::::::::::::::::::::::::::

# RM_HELIX 1-3 35-43, nbp = 3 nbp_cov = 1
# pvals: 0.0239415,5.15582e-07,0.0164223
# aggregated NONE
PK      <<<_______________________________>>>:::::::::::::::::::::::::::::::::::::::::::::::::::::::::::::::::::::::::::::::::::::::::::::::::::::::::::::::::::::::::::::::::::::::::::::
        :<_________________________________>::::::::::::::::::::::::::::::::::::::::::::::::::::::::::::::::::::::::::::::::::::::::::::::::::::::::::::::::::::::::::::::::::::::::::::::

# RM_HELIX 6-11 27-33, nbp = 6 nbp_cov = 2
# pvals: 0.46978,0.241468,1.55991e-07,6.94965e-05,2.78649e-10,0.00140291
# aggregated NONE
TRIPLET :::::<<<<<<_______________>>->>>>:::::::::::::::::::::::::::::::::::::::::::::::::::::::::::::::::::::::::::::::::::::::::::::::::::::::::::::::::::::::::::::::::::::::::::::::::
        :::::::<-<_________________>-->:::::::::::::::::::::::::::::::::::::::::::::::::::::::::::::::::::::::::::::::::::::::::::::::::::::::::::::::::::::::::::::::::::::::::::::::::::
```
