## Supplementary material for "RNAhub - an automated pipeline to search and align RNA homologs with secondary structure assessment": xrRNA.cacofold.power

```
# Power analysis of CaCoFold structure 
#
# Powertype = SINGLE SUBSTITUTIONS
# covary  left_pos      right_pos    substitutions      power
#----------------------------------------------------------------
          1		43		27		0.70
     *    2		36		37		0.80
          3		35		29		0.73
          5		156		22		0.63
          6		33		3		0.02
          6		155		7		0.20
          7		32		3		0.02
          7		154		5		0.11
     *    8		31		34		0.78
          9		30		33		0.77
     *    10		28		31		0.75
          11		27		19		0.57
          16		56		37		0.80
          17		55		27		0.70
     *    18		53		25		0.67
     *    19		52		10		0.32
          20		51		1		0.00
          106		143		8		0.24
          107		142		16		0.50
          108		141		45		0.84
          109		140		0		0.00
          110		139		2		0.00
#
# BPAIRS 22
# avg substitutions per BP  19.1
# BPAIRS expected to covary 10.1 +/- 1.8
# BPAIRS observed to covary 5
#
```
