## Supplementary material for "RNAhub - an automated pipeline to search and align RNA homologs with secondary structure assessment": xrRNA.power

```
# Power analysis of given structure 
#
# Powertype = SINGLE SUBSTITUTIONS
# covary  left_pos      right_pos    substitutions      power
#----------------------------------------------------------------
#
# BPAIRS 0
# avg substitutions per BP  0.0
# BPAIRS expected to covary 0.0 +/- 0.0
# BPAIRS observed to covary 0
#
```
