## Supplementary material for "RNAhub - an automated pipeline to search and align RNA homologs with secondary structure assessment": xrRNA.sorted.cacofold.cov

```
# The predicted CaCoFold structure
# BPAIRS observed to covary 5
#
#
# Method Target_E-val [cov_min,cov_max] [FP | TP True Found | Sen PPV F] 
# GTp    0.05         [-9.95,114.06]     [0 | 5 22 5 | 22.73 100.00 37.04] 
#
# in_fold in_given   left_pos       right_pos      score           E-value    pvalue       substitutions      power
#-----------------------------------------------------------------------------------------------------------------------
*	~	        18	        53	114.05572	1.00902e-09	6.40524e-14	25		0.67
*	~	        10	        28	85.74422	4.38955e-06	2.78649e-10	31		0.75
*	~	        19	        52	84.08620	7.13804e-06	4.53123e-10	10		0.32
*	~	         8	        31	64.16854	0.00245733	1.55991e-07	34		0.78
*	~	         2	        36	60.09207	0.00812196	5.15582e-07	37		0.80
```
