## Supplementary material for "RNAhub - an automated pipeline to search and align RNA homologs with secondary structure assessment": xrRNA.sorted.cov

```
#
# Method Target_E-val [cov_min,cov_max] [FP | TP True Found | Sen PPV F] 
# GTp    0.05         [-9.95,114.06]     [5 | 0 0 5 | 0.00 0.00 0.00] 
#
#       left_pos       right_pos        score          E-value           pvalue       substitutions      power
#--------------------------------------------------------------------------------------------------------------
~	      18	      53	114.05572	1.00902e-09	6.40524e-14	25		0.67
~	      10	      28	85.74422	4.38955e-06	2.78649e-10	31		0.75
~	      19	      52	84.08620	7.13804e-06	4.53123e-10	10		0.32
~	       8	      31	64.16854	0.00245733	1.55991e-07	34		0.78
~	       2	      36	60.09207	0.00812196	5.15582e-07	37		0.80
```
