## Supplementary material for "RNAhub - an automated pipeline to search and align RNA homologs with secondary structure assessment": xrRNA.surv

```
&
114.050000	6.348e-05
85.700000	0.00012696
84.050000	0.00019044
64.150000	0.00025392
60.050000	0.0003174
46.950000	0.00038088
46.450000	0.00044436
42.950000	0.00050784
40.950000	0.00057132
39.700000	0.0006348
39.250000	0.00069828
38.950000	0.00076176
37.700000	0.00082524
36.900000	0.00088872
36.000000	0.0009522
34.600000	0.00101568
34.000000	0.00107916
31.800000	0.00114264
31.600000	0.00120612
31.400000	0.0012696
30.700000	0.00133308
30.500000	0.00139656
30.050000	0.00146004
29.900000	0.00152352
28.650000	0.001587
28.400000	0.00165048
27.900000	0.00171396
26.550000	0.00177744
25.850000	0.00184092
25.450000	0.00196788
25.000000	0.00209484
24.300000	0.00215832
24.000000	0.0022218
23.900000	0.00228528
23.650000	0.00234876
23.300000	0.00241224
23.200000	0.00247572
22.950000	0.00260268
22.850000	0.00266616
22.750000	0.00272964
22.500000	0.00279312
22.300000	0.0028566
22.200000	0.00292008
21.800000	0.00298356
21.700000	0.00304704
21.600000	0.00311052
21.350000	0.003174
21.250000	0.00330096
21.150000	0.00342792
21.000000	0.0034914
20.800000	0.00355488
20.700000	0.00374532
20.600000	0.0038088
20.500000	0.00387228
20.400000	0.00393576
20.250000	0.00399924
20.000000	0.0041262
19.900000	0.00418968
19.850000	0.00425316
19.750000	0.00431664
19.650000	0.00438012
19.550000	0.0044436
19.500000	0.00450708
19.350000	0.00457056
19.300000	0.00463404
19.250000	0.004761
19.150000	0.00482448
19.100000	0.00488796
19.050000	0.00495144
19.000000	0.00501492
18.900000	0.00520536
18.700000	0.00526884
18.650000	0.00533232
18.550000	0.0053958
18.300000	0.00552276
18.250000	0.00564972
18.200000	0.0057132
18.150000	0.00577668
18.050000	0.00590364
18.000000	0.00596712
17.950000	0.0060306
17.800000	0.00609408
17.750000	0.00615756
17.700000	0.00622104
17.650000	0.00628452
17.600000	0.00641148
17.550000	0.00653844
17.500000	0.00660192
17.450000	0.00672888
17.400000	0.00679236
17.250000	0.00685584
17.200000	0.0069828
17.150000	0.00710976
17.100000	0.00723672
17.050000	0.00742716
16.950000	0.00749064
16.900000	0.00755412
16.700000	0.00780804
16.600000	0.00787152
16.450000	0.007935
16.400000	0.00799848
16.250000	0.00806196
16.100000	0.00818892
16.050000	0.0082524
15.950000	0.00837936
15.900000	0.00844284
15.800000	0.00863328
15.750000	0.00869676
15.600000	0.00876024
15.400000	0.0088872
15.350000	0.00907764
15.300000	0.00926808
15.250000	0.00939504
15.150000	0.00945852
15.050000	0.00964896
14.950000	0.0098394
14.850000	0.00990288
14.700000	0.00996636
14.600000	0.0102203
14.550000	0.0102838
14.500000	0.0103472
14.450000	0.0104107
14.400000	0.0106012
14.350000	0.0107281
14.250000	0.0107916
14.200000	0.0108551
14.150000	0.010982
14.100000	0.0111725
14.050000	0.0113629
14.000000	0.0114264
13.950000	0.0116168
13.900000	0.0118073
13.850000	0.0118708
13.750000	0.0119342
13.650000	0.0119977
13.600000	0.0121882
13.550000	0.0123786
13.500000	0.012569
13.450000	0.012696
13.400000	0.0129499
13.350000	0.0130134
13.300000	0.0132673
13.250000	0.0133308
13.100000	0.0133943
13.050000	0.0135847
13.000000	0.0136482
12.950000	0.0138386
12.900000	0.0140926
12.850000	0.0142195
12.800000	0.014283
12.750000	0.0144734
12.700000	0.0146004
12.650000	0.0148543
12.600000	0.0150448
12.550000	0.0153622
12.450000	0.0154891
12.400000	0.0156796
12.350000	0.01587
12.300000	0.015997
12.250000	0.0162509
12.200000	0.0163144
12.150000	0.0163778
12.100000	0.0164413
12.050000	0.0166318
12.000000	0.0166952
11.950000	0.0167587
11.900000	0.0171396
11.850000	0.0172666
11.800000	0.0173935
11.750000	0.0175205
11.700000	0.0177109
11.650000	0.0177744
11.600000	0.0181553
11.550000	0.0182822
11.500000	0.0187266
11.450000	0.0187901
11.400000	0.0188536
11.350000	0.0192344
11.300000	0.0194884
11.250000	0.0196153
11.200000	0.0196788
11.150000	0.0199327
11.100000	0.0202501
11.050000	0.020504
11.000000	0.0205675
10.950000	0.0206945
10.900000	0.0210119
10.850000	0.0211388
10.800000	0.0213293
10.750000	0.0215197
10.700000	0.0217736
10.650000	0.0220276
10.600000	0.022218
10.550000	0.0225354
10.500000	0.0227893
10.450000	0.0232337
10.400000	0.0235511
10.350000	0.0238685
10.300000	0.0243763
10.250000	0.0247572
10.200000	0.025265
10.150000	0.0256459
10.100000	0.0260268
10.050000	0.0265346
10.000000	0.0267885
9.950000	0.0272329
9.900000	0.0274233
9.850000	0.0277407
9.800000	0.0282486
9.750000	0.028439
9.700000	0.028566
9.650000	0.0286929
9.600000	0.0289469
9.550000	0.0292008
9.500000	0.0298356
9.450000	0.030153
9.400000	0.0308513
9.350000	0.0313591
9.300000	0.0319939
9.250000	0.0322478
9.200000	0.0326287
9.150000	0.0328826
9.100000	0.0332
9.050000	0.0332635
9.000000	0.0338348
8.950000	0.0341522
8.900000	0.0345966
8.850000	0.0350409
8.800000	0.0353583
8.750000	0.0361836
8.700000	0.0366279
8.650000	0.0370723
8.600000	0.0374532
8.550000	0.0378975
8.500000	0.0387228
8.450000	0.0390402
8.400000	0.039675
8.350000	0.0404367
8.300000	0.0407541
8.250000	0.041262
8.200000	0.0420237
8.150000	0.0429759
8.100000	0.0435473
8.050000	0.0440551
8.000000	0.0446264
7.950000	0.0451343
7.900000	0.0455786
7.850000	0.0456421
7.800000	0.0464673
7.750000	0.0469752
7.700000	0.0474195
7.650000	0.0482448
7.600000	0.04907
7.550000	0.0494509
7.500000	0.0500222
7.450000	0.0504031
7.400000	0.050784
7.350000	0.0514188
7.300000	0.0518631
7.250000	0.0524345
7.200000	0.0527519
7.150000	0.0538945
7.100000	0.0548467
7.050000	0.0552276
7.000000	0.0559259
6.950000	0.0564972
6.900000	0.0568781
6.850000	0.0574494
6.800000	0.0579572
6.750000	0.0585285
6.700000	0.0597981
6.650000	0.0604329
6.600000	0.0611947
6.550000	0.0619565
6.500000	0.0628452
6.450000	0.0635435
6.400000	0.0642417
6.350000	0.0646861
6.300000	0.0653209
6.250000	0.0660192
6.200000	0.0668444
6.150000	0.0681775
6.100000	0.069574
6.050000	0.0707802
6.000000	0.071288
5.950000	0.0726211
5.900000	0.0737637
5.850000	0.0747794
5.800000	0.0759855
5.750000	0.0768108
5.700000	0.0773821
5.650000	0.0783343
5.600000	0.079096
5.550000	0.0801752
5.500000	0.0815083
5.450000	0.0825874
5.400000	0.083857
5.350000	0.0848092
5.300000	0.0862693
5.250000	0.0869041
5.200000	0.0882372
5.150000	0.0892528
5.100000	0.0902685
5.050000	0.0915381
5.000000	0.0929982
4.950000	0.0941408
4.900000	0.095093
4.850000	0.0962991
4.800000	0.0973148
4.750000	0.0983305
4.700000	0.0995366
4.650000	0.100933
4.600000	0.102266
4.550000	0.103155
4.500000	0.104425
4.450000	0.105567
4.400000	0.106646
4.350000	0.10817
4.300000	0.109376
4.250000	0.110836
4.200000	0.112423
4.150000	0.113502
4.100000	0.115089
4.050000	0.116549
4.000000	0.116994
3.950000	0.118517
3.900000	0.120231
3.850000	0.122009
3.800000	0.124357
3.750000	0.126262
3.700000	0.127595
3.650000	0.12988
3.600000	0.131721
3.550000	0.133054
3.500000	0.135149
3.450000	0.136672
3.400000	0.13845
3.350000	0.140037
3.300000	0.141243
3.250000	0.142957
3.200000	0.144798
3.150000	0.146702
3.100000	0.148289
3.050000	0.150638
3.000000	0.152415
2.950000	0.154574
2.900000	0.156859
2.850000	0.159017
2.800000	0.161366
2.750000	0.16327
2.700000	0.165048
2.650000	0.166762
2.600000	0.168539
2.550000	0.170952
2.500000	0.173173
2.450000	0.174951
2.400000	0.177046
2.350000	0.178506
2.300000	0.180347
2.250000	0.182061
2.200000	0.184282
2.150000	0.187075
2.100000	0.190313
2.050000	0.19317
2.000000	0.194884
1.950000	0.198311
1.900000	0.201105
1.850000	0.204913
1.800000	0.207262
1.750000	0.210246
1.700000	0.212848
1.650000	0.216276
1.600000	0.220212
1.550000	0.222116
1.500000	0.2251
1.450000	0.227512
1.400000	0.230051
1.350000	0.233225
1.300000	0.236272
1.250000	0.239066
1.200000	0.241795
1.150000	0.244842
1.100000	0.247635
1.050000	0.252079
1.000000	0.254936
0.950000	0.259379
0.900000	0.262871
0.850000	0.266679
0.800000	0.270488
0.750000	0.274107
0.700000	0.278169
0.650000	0.281724
0.600000	0.285025
0.550000	0.289532
0.500000	0.294674
0.450000	0.299245
0.400000	0.303815
0.350000	0.308894
0.300000	0.314861
0.250000	0.320574
0.200000	0.325843
0.150000	0.332762
0.100000	0.344188
0.050000	0.355805
0.000000	0.372183
-0.050000	0.419793
-0.100000	0.465626
-0.150000	0.490764
-0.200000	0.501873
-0.250000	0.512791
-0.300000	0.523075
-0.350000	0.53228
-0.400000	0.544341
-0.450000	0.555767
-0.500000	0.566495
-0.550000	0.579064
-0.600000	0.587634
-0.650000	0.595188
-0.700000	0.601473
-0.750000	0.608202
-0.800000	0.614867
-0.850000	0.620326
-0.900000	0.625849
-0.950000	0.632134
-1.000000	0.637783
-1.050000	0.643623
-1.100000	0.649273
-1.150000	0.654542
-1.200000	0.659557
-1.250000	0.666032
-1.300000	0.672443
-1.350000	0.677014
-1.400000	0.681838
-1.450000	0.687044
-1.500000	0.691424
-1.550000	0.69555
-1.600000	0.700438
-1.650000	0.705897
-1.700000	0.711039
-1.750000	0.716181
-1.800000	0.720244
-1.850000	0.72583
-1.900000	0.730781
-1.950000	0.736622
-2.000000	0.74151
-2.050000	0.74462
-2.100000	0.749825
-2.150000	0.754015
-2.200000	0.759157
-2.250000	0.762839
-2.300000	0.766267
-2.350000	0.770774
-2.400000	0.775471
-2.450000	0.77909
-2.500000	0.783025
-2.550000	0.787723
-2.600000	0.791849
-2.650000	0.796293
-2.700000	0.800609
-2.750000	0.803974
-2.800000	0.808735
-2.850000	0.811845
-2.900000	0.8154
-2.950000	0.818828
-3.000000	0.82232
-3.050000	0.826827
-3.100000	0.830064
-3.150000	0.833238
-3.200000	0.837301
-3.250000	0.839396
-3.300000	0.842379
-3.350000	0.845363
-3.400000	0.847839
-3.450000	0.850187
-3.500000	0.853234
-3.550000	0.856027
-3.600000	0.858757
-3.650000	0.861423
-3.700000	0.865042
-3.750000	0.868089
-3.800000	0.871199
-3.850000	0.873675
-3.900000	0.876785
-3.950000	0.879452
-4.000000	0.882499
-4.050000	0.885419
-4.100000	0.88764
-4.150000	0.890243
-4.200000	0.891894
-4.250000	0.894306
-4.300000	0.895956
-4.350000	0.897543
-4.400000	0.899638
-4.450000	0.90205
-4.500000	0.903828
-4.550000	0.905478
-4.600000	0.90751
-4.650000	0.909287
-4.700000	0.910938
-4.750000	0.913096
-4.800000	0.915064
-4.850000	0.918301
-4.900000	0.920079
-4.950000	0.921729
-5.000000	0.923888
-5.050000	0.925855
-5.100000	0.927379
-5.150000	0.928966
-5.200000	0.93068
-5.250000	0.932521
-5.300000	0.934425
-5.350000	0.935504
-5.400000	0.936647
-5.450000	0.938297
-5.500000	0.939504
-5.550000	0.941471
-5.600000	0.942678
-5.650000	0.944645
-5.700000	0.94655
-5.750000	0.948518
-5.800000	0.949724
-5.850000	0.950676
-5.900000	0.951755
-5.950000	0.953088
-6.000000	0.954675
-6.050000	0.955818
-6.100000	0.956961
-6.150000	0.957976
-6.200000	0.959055
-6.250000	0.960008
-6.300000	0.960896
-6.350000	0.961975
-6.400000	0.963182
-6.450000	0.963816
-6.500000	0.965086
-6.550000	0.966165
-6.600000	0.967117
-6.650000	0.967816
-6.700000	0.968831
-6.750000	0.969403
-6.800000	0.970101
-6.850000	0.97099
-6.900000	0.971815
-6.950000	0.972704
-7.000000	0.973275
-7.050000	0.974037
-7.100000	0.974735
-7.150000	0.975497
-7.200000	0.976449
-7.250000	0.976957
-7.300000	0.977655
-7.350000	0.978734
-7.400000	0.979179
-7.450000	0.980067
-7.500000	0.980575
-7.550000	0.981083
-7.600000	0.981718
-7.650000	0.982353
-7.700000	0.98267
-7.750000	0.983432
-7.800000	0.98394
-7.850000	0.984765
-7.900000	0.985019
-7.950000	0.98578
-8.000000	0.986161
-8.050000	0.986606
-8.100000	0.987241
-8.150000	0.987685
-8.200000	0.988002
-8.250000	0.98832
-8.300000	0.988828
-8.350000	0.988954
-8.400000	0.989335
-8.450000	0.989462
-8.500000	0.989716
-8.550000	0.990097
-8.600000	0.990478
-8.650000	0.990732
-8.700000	0.990922
-8.750000	0.99143
-8.800000	0.991811
-8.850000	0.992002
-8.900000	0.992319
-8.950000	0.992573
-9.000000	0.992827
-9.050000	0.993017
-9.100000	0.993271
-9.150000	0.993652
-9.200000	0.993715
-9.250000	0.993969
-9.300000	0.994541
-9.350000	0.994795
-9.400000	0.994858
-9.450000	0.995112
-9.500000	0.995239
-9.550000	0.995429
-9.600000	0.99562
-9.650000	0.995683
-9.700000	0.99581
-9.750000	0.995874
-9.800000	0.996128
-9.850000	0.996318
-9.900000	0.996572
-9.950000	1
&
51.650000	3.174e-06
51.200000	6.348e-06
50.800000	9.522e-06
50.100000	1.2696e-05
49.250000	1.587e-05
49.050000	1.9044e-05
48.100000	2.2218e-05
47.950000	2.5392e-05
47.200000	2.8566e-05
46.850000	3.174e-05
46.250000	3.4914e-05
45.200000	4.1262e-05
44.850000	4.4436e-05
43.950000	4.761e-05
43.850000	5.0784e-05
43.750000	5.3958e-05
43.600000	6.0306e-05
43.500000	6.348e-05
43.350000	6.9828e-05
42.700000	7.3002e-05
42.450000	7.6176e-05
42.350000	8.2524e-05
42.150000	8.5698e-05
41.850000	9.2046e-05
41.700000	9.8394e-05
41.550000	0.000101568
41.300000	0.000107916
41.150000	0.00011109
41.100000	0.000114264
41.050000	0.000117438
40.950000	0.000120612
40.900000	0.00012696
40.850000	0.000130134
40.750000	0.000133308
40.600000	0.00014283
40.300000	0.000146004
40.200000	0.000152352
40.100000	0.000155526
40.000000	0.0001587
39.950000	0.000161874
39.900000	0.000165048
39.750000	0.000171396
39.700000	0.00017457
39.600000	0.000180918
39.550000	0.000187266
39.300000	0.000196788
39.250000	0.000199962
39.200000	0.000203136
39.150000	0.00020631
39.050000	0.000209484
38.950000	0.000212658
38.850000	0.000215832
38.800000	0.000228528
38.650000	0.000231702
38.600000	0.000234876
38.550000	0.00023805
38.500000	0.000244398
38.450000	0.000250746
38.350000	0.00025392
38.250000	0.000257094
38.200000	0.000263442
38.150000	0.00026979
38.100000	0.000276138
38.050000	0.000282486
37.850000	0.000288834
37.800000	0.000298356
37.750000	0.00030153
37.700000	0.000304704
37.650000	0.000311052
37.600000	0.000314226
37.400000	0.000320574
37.350000	0.000330096
37.250000	0.00033327
37.200000	0.000339618
37.100000	0.000345966
37.000000	0.00034914
36.950000	0.000352314
36.900000	0.000355488
36.800000	0.000358662
36.650000	0.000368184
36.600000	0.000377706
36.500000	0.00038088
36.450000	0.000390402
36.350000	0.000399924
36.250000	0.000409446
36.200000	0.000418968
36.150000	0.000431664
36.100000	0.000434838
36.000000	0.000441186
35.950000	0.000447534
35.900000	0.000450708
35.850000	0.000457056
35.750000	0.00046023
35.700000	0.000463404
35.650000	0.000466578
35.600000	0.000469752
35.550000	0.0004761
35.500000	0.000479274
35.450000	0.000485622
35.400000	0.000488796
35.350000	0.000498318
35.300000	0.000501492
35.250000	0.000514188
35.200000	0.00052371
35.150000	0.000530058
35.100000	0.000536406
35.050000	0.000542754
35.000000	0.000545928
34.900000	0.00057132
34.850000	0.000577668
34.800000	0.000584016
34.750000	0.000590364
34.650000	0.000593538
34.600000	0.000596712
34.550000	0.000599886
34.450000	0.000612582
34.400000	0.000622104
34.300000	0.000628452
34.200000	0.000631626
34.100000	0.0006348
34.050000	0.000641148
34.000000	0.000644322
33.950000	0.00065067
33.900000	0.00066654
33.850000	0.000679236
33.700000	0.000688758
33.600000	0.000704628
33.550000	0.000707802
33.500000	0.000717324
33.450000	0.000733194
33.400000	0.00074589
33.350000	0.000749064
33.250000	0.00076176
33.200000	0.000771282
33.150000	0.00077763
33.100000	0.000780804
33.000000	0.000799848
32.950000	0.000812544
32.850000	0.000828414
32.800000	0.000834762
32.750000	0.000850632
32.650000	0.00087285
32.600000	0.000882372
32.550000	0.000898242
32.500000	0.000901416
32.450000	0.000917286
32.400000	0.000923634
32.350000	0.000933156
32.300000	0.00093633
32.250000	0.000942678
32.200000	0.0009522
32.150000	0.000964896
32.100000	0.000990288
32.050000	0.000996636
32.000000	0.00099981
31.950000	0.00101568
31.900000	0.00103472
31.850000	0.00104425
31.750000	0.00105694
31.700000	0.00107281
31.650000	0.00107916
31.600000	0.00108233
31.550000	0.00109503
31.500000	0.00111407
31.450000	0.00112677
31.400000	0.00113629
31.350000	0.00115216
31.300000	0.00117121
31.250000	0.0011839
31.200000	0.00119977
31.150000	0.00121882
31.100000	0.00123786
31.050000	0.00125373
31.000000	0.0012569
30.950000	0.00127277
30.900000	0.0012823
30.850000	0.00130134
30.800000	0.00132038
30.750000	0.00133308
30.700000	0.00133625
30.650000	0.00135847
30.600000	0.00137752
30.550000	0.00138704
30.500000	0.00140291
30.450000	0.0014156
30.400000	0.001441
30.350000	0.00146321
30.300000	0.00147908
30.250000	0.00148861
30.200000	0.00150765
30.150000	0.00152987
30.100000	0.00154256
30.050000	0.00156796
30.000000	0.00158383
29.950000	0.00159017
29.900000	0.0015997
29.850000	0.00162191
29.800000	0.00163144
29.750000	0.00164731
29.700000	0.0016727
29.650000	0.00168539
29.600000	0.00171079
29.550000	0.00172348
29.500000	0.00175205
29.450000	0.00177109
29.400000	0.00179648
29.350000	0.00182188
29.300000	0.00183775
29.250000	0.00185996
29.200000	0.00187266
29.150000	0.00191075
29.100000	0.00193614
29.050000	0.00194566
29.000000	0.00196788
28.950000	0.00198692
28.900000	0.00201866
28.850000	0.00202819
28.800000	0.00204406
28.750000	0.00207262
28.700000	0.00209484
28.650000	0.00212341
28.600000	0.00214562
28.550000	0.00215832
28.500000	0.00218689
28.450000	0.00219958
28.400000	0.00222815
28.350000	0.00224084
28.300000	0.00225037
28.250000	0.00226941
28.200000	0.00229797
28.150000	0.00234241
28.100000	0.0023678
28.050000	0.0023805
28.000000	0.00239954
27.950000	0.00240906
27.900000	0.0024408
27.850000	0.0024662
27.800000	0.00249476
27.750000	0.00253285
27.700000	0.00254872
27.650000	0.00259633
27.600000	0.00261537
27.550000	0.00263442
27.500000	0.00264711
27.450000	0.00267568
27.400000	0.00271059
27.350000	0.00273916
27.300000	0.00276773
27.250000	0.00279312
27.200000	0.00280581
27.150000	0.00283438
27.100000	0.0028566
27.050000	0.00288834
27.000000	0.00292325
26.950000	0.00295499
26.900000	0.00297086
26.850000	0.0030026
26.800000	0.00303117
26.750000	0.00304386
26.700000	0.00307243
26.650000	0.00311687
26.600000	0.00312321
26.550000	0.00316765
26.500000	0.00318352
26.450000	0.00319622
26.400000	0.00322796
26.350000	0.00325335
26.300000	0.00330096
26.250000	0.00336761
26.200000	0.00339935
26.150000	0.00342474
26.100000	0.00347235
26.050000	0.00353266
26.000000	0.0035517
25.950000	0.0035771
25.900000	0.00362471
25.850000	0.00367232
25.800000	0.00371358
25.750000	0.00374532
25.700000	0.0037961
25.650000	0.00382149
25.600000	0.00383736
25.550000	0.00387545
25.500000	0.00390084
25.450000	0.00392941
25.400000	0.00398337
25.350000	0.00401828
25.300000	0.00408494
25.250000	0.00411985
25.200000	0.00415794
25.150000	0.00421507
25.100000	0.00426268
25.050000	0.00429759
25.000000	0.00432616
24.950000	0.00437377
24.900000	0.00439916
24.850000	0.00442773
24.800000	0.00446899
24.750000	0.00449121
24.700000	0.00452295
24.650000	0.00457691
24.600000	0.00461182
24.550000	0.00464991
24.500000	0.00474513
24.450000	0.00478956
24.400000	0.00483717
24.350000	0.00489748
24.300000	0.00495144
24.250000	0.00498
24.200000	0.00502127
24.150000	0.00506253
24.100000	0.00513236
24.050000	0.00518314
24.000000	0.00521805
23.950000	0.00527201
23.900000	0.00531645
23.850000	0.00538628
23.800000	0.00543389
23.750000	0.0054815
23.700000	0.00551958
23.650000	0.00557672
23.600000	0.00562433
23.550000	0.00568146
23.500000	0.00572907
23.450000	0.00577668
23.400000	0.00583381
23.350000	0.00589412
23.300000	0.00594173
23.250000	0.00599886
23.200000	0.00604964
23.150000	0.00608456
23.100000	0.00615438
23.050000	0.00619882
23.000000	0.00628134
22.950000	0.00635117
22.900000	0.00642735
22.850000	0.00649718
22.800000	0.0065797
22.750000	0.00664318
22.700000	0.00671301
22.650000	0.00677014
22.600000	0.00683044
22.550000	0.00690979
22.500000	0.00698914
22.450000	0.00707167
22.400000	0.0071288
22.350000	0.00717641
22.300000	0.00724941
22.250000	0.0073002
22.200000	0.00735733
22.150000	0.00742716
22.100000	0.00748429
22.050000	0.00756999
22.000000	0.00763981
21.950000	0.00770012
21.900000	0.00777312
21.850000	0.00785565
21.800000	0.00795404
21.750000	0.00802069
21.700000	0.0080937
21.650000	0.00816987
21.600000	0.00823018
21.550000	0.00829683
21.500000	0.00836031
21.450000	0.00842697
21.400000	0.00851901
21.350000	0.0086301
21.300000	0.0087285
21.250000	0.00881419
21.200000	0.00889037
21.150000	0.00895702
21.100000	0.00905542
21.050000	0.00916968
21.000000	0.00925221
20.950000	0.00932838
20.900000	0.00941725
20.850000	0.0095093
20.800000	0.00958865
20.750000	0.00965848
20.700000	0.00978226
20.650000	0.00992192
20.600000	0.0100076
20.550000	0.010106
20.500000	0.0101917
20.450000	0.010252
20.400000	0.0103314
20.350000	0.0104171
20.300000	0.0104932
20.250000	0.0105916
20.200000	0.01069
20.150000	0.0107821
20.100000	0.01089
20.050000	0.0110233
20.000000	0.0111153
19.950000	0.0111852
19.900000	0.0112836
19.850000	0.0113883
19.800000	0.0115407
19.750000	0.0116581
19.700000	0.0118073
19.650000	0.0119533
19.600000	0.0120517
19.550000	0.0121913
19.500000	0.0123151
19.450000	0.0124579
19.400000	0.0125754
19.350000	0.0127055
19.300000	0.012861
19.250000	0.012969
19.200000	0.0130991
19.150000	0.0131816
19.100000	0.0132768
19.050000	0.0134165
19.000000	0.0135181
18.950000	0.0136482
18.900000	0.0137974
18.850000	0.0139212
18.800000	0.0140989
18.750000	0.01421
18.700000	0.0143496
18.650000	0.0144671
18.600000	0.0145877
18.550000	0.01474
18.500000	0.0148861
18.450000	0.0150701
18.400000	0.0152003
18.350000	0.0153431
18.300000	0.0154701
18.250000	0.0156161
18.200000	0.0157811
18.150000	0.0159081
18.100000	0.0160922
18.050000	0.0162699
18.000000	0.0164223
17.950000	0.0165683
17.900000	0.0167206
17.850000	0.0168571
17.800000	0.017038
17.750000	0.017184
17.700000	0.0173364
17.650000	0.0174919
17.600000	0.0176538
17.550000	0.0178252
17.500000	0.0179521
17.450000	0.0181045
17.400000	0.0182695
17.350000	0.0184314
17.300000	0.0186504
17.250000	0.0188409
17.200000	0.0190472
17.150000	0.0192313
17.100000	0.019409
17.050000	0.0195487
17.000000	0.0197359
16.950000	0.0199041
16.900000	0.0200375
16.850000	0.0202279
16.800000	0.0204342
16.750000	0.0206246
16.700000	0.020796
16.650000	0.0209897
16.600000	0.0212087
16.550000	0.0213578
16.500000	0.0215356
16.450000	0.0217292
16.400000	0.0219514
16.350000	0.0221418
16.300000	0.0223227
16.250000	0.0225544
16.200000	0.0227703
16.150000	0.0230083
16.100000	0.0232178
16.050000	0.0234368
16.000000	0.0236685
15.950000	0.0239415
15.900000	0.0241732
15.850000	0.0244112
15.800000	0.0246334
15.750000	0.0249064
15.700000	0.0251762
15.650000	0.0254079
15.600000	0.025703
15.550000	0.0259601
15.500000	0.0261347
15.450000	0.026395
15.400000	0.0266298
15.350000	0.0269441
15.300000	0.0272329
15.250000	0.0274932
15.200000	0.0277217
15.150000	0.0280391
15.100000	0.0283184
15.050000	0.0286041
15.000000	0.0288516
14.950000	0.0291468
14.900000	0.0294166
14.850000	0.0297404
14.800000	0.0300387
14.750000	0.0303339
14.700000	0.03061
14.650000	0.0308925
14.600000	0.0312036
14.550000	0.0314575
14.500000	0.0317686
14.450000	0.032105
14.400000	0.0323938
14.350000	0.0326446
14.300000	0.0329334
14.250000	0.0331905
14.200000	0.0335111
14.150000	0.0338856
14.100000	0.0341967
14.050000	0.0345553
14.000000	0.0349013
13.950000	0.0352631
13.900000	0.03559
13.850000	0.0359233
13.800000	0.0362756
13.750000	0.0366406
13.700000	0.036993
13.650000	0.0373611
13.600000	0.0377515
13.550000	0.0381292
13.500000	0.0385355
13.450000	0.0388847
13.400000	0.0392592
13.350000	0.0395766
13.300000	0.0399479
13.250000	0.0403415
13.200000	0.0408113
13.150000	0.0411668
13.100000	0.0415794
13.050000	0.041938
13.000000	0.0423221
12.950000	0.0426903
12.900000	0.0430648
12.850000	0.0434806
12.800000	0.0439027
12.750000	0.0442519
12.700000	0.0446518
12.650000	0.045074
12.600000	0.0454866
12.550000	0.0458675
12.500000	0.0463372
12.450000	0.0468292
12.400000	0.0472926
12.350000	0.0477941
12.300000	0.048267
12.250000	0.0486542
12.200000	0.0491272
12.150000	0.0495747
12.100000	0.0499619
12.050000	0.0504285
12.000000	0.0508887
11.950000	0.0513775
11.900000	0.0517997
11.850000	0.0522885
11.800000	0.0528471
11.750000	0.0534374
11.700000	0.0539358
11.650000	0.0544499
11.600000	0.0548975
11.550000	0.0554339
11.500000	0.0559925
11.450000	0.0565194
11.400000	0.0570241
11.350000	0.057643
11.300000	0.0582302
11.250000	0.0587444
11.200000	0.0593855
11.150000	0.0599822
11.100000	0.0605218
11.050000	0.0610836
11.000000	0.0616708
10.950000	0.0622516
10.900000	0.0628357
10.850000	0.0634228
10.800000	0.0640227
10.750000	0.0645782
10.700000	0.0652669
10.650000	0.0658986
10.600000	0.0664667
10.550000	0.0670634
10.500000	0.067676
10.450000	0.0683489
10.400000	0.0689996
10.350000	0.069774
10.300000	0.0703961
10.250000	0.0710341
10.200000	0.0716911
10.150000	0.0723703
10.100000	0.0730813
10.050000	0.0737732
10.000000	0.0744811
9.950000	0.0751571
9.900000	0.0759252
9.850000	0.0765981
9.800000	0.0773313
9.750000	0.0780835
9.700000	0.0787786
9.650000	0.0795848
9.600000	0.080245
9.550000	0.081029
9.500000	0.0818606
9.450000	0.0826192
9.400000	0.0834444
9.350000	0.0841935
9.300000	0.0849616
9.250000	0.0858059
9.200000	0.0867073
9.150000	0.0875198
9.100000	0.0882816
9.050000	0.0890846
9.000000	0.0899416
8.950000	0.0908335
8.900000	0.091754
8.850000	0.0925982
8.800000	0.0934489
8.750000	0.0943915
8.700000	0.0952168
8.650000	0.0961055
8.600000	0.0970291
8.550000	0.0980321
8.500000	0.0989335
8.450000	0.0999175
8.400000	0.100955
8.350000	0.101946
8.300000	0.102876
8.250000	0.103815
8.200000	0.104774
8.150000	0.10571
8.100000	0.106716
8.050000	0.107802
8.000000	0.108817
7.950000	0.109827
7.900000	0.11076
7.850000	0.111814
7.800000	0.112921
7.750000	0.11388
7.700000	0.114908
7.650000	0.116019
7.600000	0.117041
7.550000	0.118054
7.500000	0.119063
7.450000	0.120215
7.400000	0.121364
7.350000	0.122497
7.300000	0.123561
7.250000	0.124678
7.200000	0.125817
7.150000	0.1269
7.100000	0.128068
7.050000	0.129366
7.000000	0.130543
6.950000	0.131711
6.900000	0.132918
6.850000	0.134187
6.800000	0.135466
6.750000	0.136783
6.700000	0.137948
6.650000	0.139227
6.600000	0.140529
6.550000	0.141719
6.500000	0.143093
6.450000	0.144347
6.400000	0.145626
6.350000	0.147048
6.300000	0.14848
6.250000	0.149921
6.200000	0.151403
6.150000	0.152695
6.100000	0.154015
6.050000	0.155418
6.000000	0.156945
5.950000	0.158424
5.900000	0.159884
5.850000	0.161277
5.800000	0.162721
5.750000	0.164185
5.700000	0.165702
5.650000	0.167152
5.600000	0.168619
5.550000	0.170149
5.500000	0.171739
5.450000	0.173345
5.400000	0.17496
5.350000	0.176535
5.300000	0.17815
5.250000	0.179721
5.200000	0.181369
5.150000	0.183162
5.100000	0.18487
5.050000	0.186625
5.000000	0.188342
4.950000	0.190043
4.900000	0.191919
4.850000	0.193642
4.800000	0.195261
4.750000	0.196972
4.700000	0.198816
4.650000	0.200676
4.600000	0.202422
4.550000	0.204247
4.500000	0.206119
4.450000	0.20804
4.400000	0.209887
4.350000	0.21163
4.300000	0.213382
4.250000	0.21528
4.200000	0.217175
4.150000	0.219066
4.100000	0.220986
4.050000	0.222919
4.000000	0.224856
3.950000	0.226846
3.900000	0.228918
3.850000	0.230959
3.800000	0.233048
3.750000	0.235092
3.700000	0.237171
3.650000	0.239351
3.600000	0.241468
3.550000	0.243579
3.500000	0.24576
3.450000	0.247845
3.400000	0.249917
3.350000	0.251993
3.300000	0.254237
3.250000	0.25637
3.200000	0.25849
3.150000	0.260811
3.100000	0.263074
3.050000	0.265451
3.000000	0.267762
2.950000	0.270142
2.900000	0.272539
2.850000	0.274989
2.800000	0.277242
2.750000	0.279782
2.700000	0.282346
2.650000	0.284765
2.600000	0.287199
2.550000	0.289624
2.500000	0.291976
2.450000	0.294442
2.400000	0.296962
2.350000	0.299394
2.300000	0.302031
2.250000	0.304409
2.200000	0.307119
2.150000	0.309884
2.100000	0.312341
2.050000	0.314835
2.000000	0.317666
1.950000	0.320326
1.900000	0.323246
1.850000	0.325836
1.800000	0.328588
1.750000	0.331388
1.700000	0.334035
1.650000	0.336669
1.600000	0.339389
1.550000	0.34236
1.500000	0.345271
1.450000	0.348137
1.400000	0.351016
1.350000	0.354006
1.300000	0.356846
1.250000	0.359801
1.200000	0.36281
1.150000	0.365803
1.100000	0.368854
1.050000	0.37191
1.000000	0.374941
0.950000	0.378096
0.900000	0.381188
0.850000	0.384174
0.800000	0.387415
0.750000	0.390484
0.700000	0.393681
0.650000	0.396674
0.600000	0.399762
0.550000	0.403044
0.500000	0.406183
0.450000	0.409316
0.400000	0.412725
0.350000	0.415918
0.300000	0.418987
0.250000	0.422358
0.200000	0.42563
0.150000	0.42896
0.100000	0.432181
0.050000	0.435517
0.000000	0.438881
-0.050000	0.442398
-0.100000	0.445639
-0.150000	0.449073
-0.200000	0.452676
-0.250000	0.45617
-0.300000	0.459611
-0.350000	0.463001
-0.400000	0.4664
-0.450000	0.46978
-0.500000	0.473269
-0.550000	0.476776
-0.600000	0.480385
-0.650000	0.48387
-0.700000	0.487399
-0.750000	0.490913
-0.800000	0.494553
-0.850000	0.498096
-0.900000	0.501552
-0.950000	0.505082
-1.000000	0.508713
-1.050000	0.512385
-1.100000	0.516311
-1.150000	0.52019
-1.200000	0.52384
-1.250000	0.527573
-1.300000	0.531162
-1.350000	0.534676
-1.400000	0.538482
-1.450000	0.542217
-1.500000	0.545845
-1.550000	0.549667
-1.600000	0.553383
-1.650000	0.557186
-1.700000	0.560842
-1.750000	0.564629
-1.800000	0.568247
-1.850000	0.571932
-1.900000	0.575709
-1.950000	0.579334
-2.000000	0.583006
-2.050000	0.58671
-2.100000	0.590468
-2.150000	0.594115
-2.200000	0.597845
-2.250000	0.601762
-2.300000	0.605558
-2.350000	0.609446
-2.400000	0.61334
-2.450000	0.617019
-2.500000	0.620828
-2.550000	0.624402
-2.600000	0.628322
-2.650000	0.631972
-2.700000	0.635682
-2.750000	0.639405
-2.800000	0.64297
-2.850000	0.646769
-2.900000	0.650628
-2.950000	0.654285
-3.000000	0.657884
-3.050000	0.661531
-3.100000	0.665203
-3.150000	0.668806
-3.200000	0.672405
-3.250000	0.676284
-3.300000	0.67988
-3.350000	0.683524
-3.400000	0.68726
-3.450000	0.690932
-3.500000	0.69462
-3.550000	0.698242
-3.600000	0.701743
-3.650000	0.705193
-3.700000	0.708713
-3.750000	0.712325
-3.800000	0.715746
-3.850000	0.71926
-3.900000	0.722646
-3.950000	0.725868
-4.000000	0.729128
-4.050000	0.732533
-4.100000	0.736072
-4.150000	0.739332
-4.200000	0.742617
-4.250000	0.745845
-4.300000	0.749184
-4.350000	0.752282
-4.400000	0.755599
-4.450000	0.75884
-4.500000	0.76196
-4.550000	0.765127
-4.600000	0.768187
-4.650000	0.771298
-4.700000	0.774418
-4.750000	0.777557
-4.800000	0.780562
-4.850000	0.783549
-4.900000	0.78652
-4.950000	0.789351
-5.000000	0.792297
-5.050000	0.795264
-5.100000	0.798153
-5.150000	0.800819
-5.200000	0.803688
-5.250000	0.806351
-5.300000	0.8091
-5.350000	0.811782
-5.400000	0.814489
-5.450000	0.817168
-5.500000	0.819866
-5.550000	0.822447
-5.600000	0.825046
-5.650000	0.827588
-5.700000	0.83014
-5.750000	0.832575
-5.800000	0.835219
-5.850000	0.837704
-5.900000	0.840138
-5.950000	0.842347
-6.000000	0.844804
-6.050000	0.847178
-6.100000	0.849483
-6.150000	0.851876
-6.200000	0.854221
-6.250000	0.856342
-6.300000	0.85863
-6.350000	0.860925
-6.400000	0.863055
-6.450000	0.865299
-6.500000	0.867527
-6.550000	0.869641
-6.600000	0.871596
-6.650000	0.873643
-6.700000	0.87564
-6.750000	0.877671
-6.800000	0.879617
-6.850000	0.881677
-6.900000	0.883571
-6.950000	0.885412
-7.000000	0.88739
-7.050000	0.889234
-7.100000	0.891138
-7.150000	0.892938
-7.200000	0.894842
-7.250000	0.896677
-7.300000	0.898327
-7.350000	0.9002
-7.400000	0.901965
-7.450000	0.903536
-7.500000	0.90512
-7.550000	0.906754
-7.600000	0.908373
-7.650000	0.909963
-7.700000	0.911471
-7.750000	0.913004
-7.800000	0.914734
-7.850000	0.9162
-7.900000	0.917651
-7.950000	0.919111
-8.000000	0.920495
-8.050000	0.921961
-8.100000	0.923376
-8.150000	0.924802
-8.200000	0.926154
-8.250000	0.927401
-8.300000	0.928763
-8.350000	0.930182
-8.400000	0.93148
-8.450000	0.932756
-8.500000	0.934152
-8.550000	0.935301
-8.600000	0.936428
-8.650000	0.937745
-8.700000	0.938951
-8.750000	0.940126
-8.800000	0.941281
-8.850000	0.942493
-8.900000	0.943512
-8.950000	0.944595
-9.000000	0.945658
-9.050000	0.946778
-9.100000	0.947873
-9.150000	0.948934
-9.200000	0.949949
-9.250000	0.950943
-9.300000	0.952
-9.350000	0.953003
-9.400000	0.95392
-9.450000	0.954866
-9.500000	0.955729
-9.550000	0.956589
-9.600000	0.957484
-9.650000	0.958341
-9.700000	0.959176
-9.750000	0.960112
-9.800000	0.960909
-9.850000	0.96162
-9.900000	0.962493
-9.950000	1
&
238.550000	5.58888e-30
238.500000	5.67269e-30
238.450000	5.75775e-30
238.400000	5.84409e-30
238.350000	5.93172e-30
238.300000	6.02067e-30
238.250000	6.11095e-30
238.200000	6.20258e-30
238.150000	6.29559e-30
238.100000	6.38999e-30
238.050000	6.48581e-30
238.000000	6.58307e-30
237.950000	6.68178e-30
237.900000	6.78198e-30
237.850000	6.88367e-30
237.800000	6.98689e-30
237.750000	7.09166e-30
237.700000	7.198e-30
237.650000	7.30593e-30
237.600000	7.41549e-30
237.550000	7.52668e-30
237.500000	7.63954e-30
237.450000	7.7541e-30
237.400000	7.87037e-30
237.350000	7.98839e-30
237.300000	8.10817e-30
237.250000	8.22975e-30
237.200000	8.35316e-30
237.150000	8.47841e-30
237.100000	8.60554e-30
237.050000	8.73458e-30
237.000000	8.86556e-30
236.950000	8.99849e-30
236.900000	9.13342e-30
236.850000	9.27038e-30
236.800000	9.40938e-30
236.750000	9.55048e-30
236.700000	9.69368e-30
236.650000	9.83904e-30
236.600000	9.98657e-30
236.550000	1.01363e-29
236.500000	1.02883e-29
236.450000	1.04426e-29
236.400000	1.05992e-29
236.350000	1.07581e-29
236.300000	1.09194e-29
236.250000	1.10831e-29
236.200000	1.12493e-29
236.150000	1.1418e-29
236.100000	1.15892e-29
236.050000	1.1763e-29
236.000000	1.19394e-29
235.950000	1.21184e-29
235.900000	1.23001e-29
235.850000	1.24845e-29
235.800000	1.26717e-29
235.750000	1.28617e-29
235.700000	1.30546e-29
235.650000	1.32503e-29
235.600000	1.3449e-29
235.550000	1.36507e-29
235.500000	1.38554e-29
235.450000	1.40631e-29
235.400000	1.4274e-29
235.350000	1.4488e-29
235.300000	1.47053e-29
235.250000	1.49258e-29
235.200000	1.51496e-29
235.150000	1.53767e-29
235.100000	1.56073e-29
235.050000	1.58413e-29
235.000000	1.60788e-29
234.950000	1.63199e-29
234.900000	1.65646e-29
234.850000	1.6813e-29
234.800000	1.70651e-29
234.750000	1.7321e-29
234.700000	1.75807e-29
234.650000	1.78443e-29
234.600000	1.81119e-29
234.550000	1.83834e-29
234.500000	1.86591e-29
234.450000	1.89389e-29
234.400000	1.92228e-29
234.350000	1.95111e-29
234.300000	1.98036e-29
234.250000	2.01005e-29
234.200000	2.04019e-29
234.150000	2.07078e-29
234.100000	2.10183e-29
234.050000	2.13335e-29
234.000000	2.16534e-29
233.950000	2.1978e-29
233.900000	2.23076e-29
233.850000	2.26421e-29
233.800000	2.29815e-29
233.750000	2.33261e-29
233.700000	2.36759e-29
233.650000	2.40309e-29
233.600000	2.43912e-29
233.550000	2.47569e-29
233.500000	2.51281e-29
233.450000	2.55049e-29
233.400000	2.58873e-29
233.350000	2.62755e-29
233.300000	2.66694e-29
233.250000	2.70693e-29
233.200000	2.74752e-29
233.150000	2.78871e-29
233.100000	2.83053e-29
233.050000	2.87297e-29
233.000000	2.91604e-29
232.950000	2.95977e-29
232.900000	3.00414e-29
232.850000	3.04919e-29
232.800000	3.09491e-29
232.750000	3.14131e-29
232.700000	3.18841e-29
232.650000	3.23622e-29
232.600000	3.28474e-29
232.550000	3.33399e-29
232.500000	3.38398e-29
232.450000	3.43471e-29
232.400000	3.48621e-29
232.350000	3.53848e-29
232.300000	3.59154e-29
232.250000	3.64539e-29
232.200000	3.70005e-29
232.150000	3.75552e-29
232.100000	3.81183e-29
232.050000	3.86898e-29
232.000000	3.92699e-29
231.950000	3.98587e-29
231.900000	4.04564e-29
231.850000	4.10629e-29
231.800000	4.16786e-29
231.750000	4.23035e-29
231.700000	4.29378e-29
231.650000	4.35816e-29
231.600000	4.4235e-29
231.550000	4.48982e-29
231.500000	4.55714e-29
231.450000	4.62547e-29
231.400000	4.69482e-29
231.350000	4.76521e-29
231.300000	4.83666e-29
231.250000	4.90917e-29
231.200000	4.98278e-29
231.150000	5.05749e-29
231.100000	5.13332e-29
231.050000	5.21028e-29
231.000000	5.2884e-29
230.950000	5.36769e-29
230.900000	5.44817e-29
230.850000	5.52985e-29
230.800000	5.61276e-29
230.750000	5.69692e-29
230.700000	5.78233e-29
230.650000	5.86903e-29
230.600000	5.95702e-29
230.550000	6.04634e-29
230.500000	6.13699e-29
230.450000	6.229e-29
230.400000	6.32239e-29
230.350000	6.41719e-29
230.300000	6.5134e-29
230.250000	6.61105e-29
230.200000	6.71017e-29
230.150000	6.81078e-29
230.100000	6.91289e-29
230.050000	7.01654e-29
230.000000	7.12174e-29
229.950000	7.22851e-29
229.900000	7.33689e-29
229.850000	7.44689e-29
229.800000	7.55854e-29
229.750000	7.67187e-29
229.700000	7.78689e-29
229.650000	7.90364e-29
229.600000	8.02213e-29
229.550000	8.14241e-29
229.500000	8.26449e-29
229.450000	8.38839e-29
229.400000	8.51416e-29
229.350000	8.64181e-29
229.300000	8.77138e-29
229.250000	8.90288e-29
229.200000	9.03636e-29
229.150000	9.17184e-29
229.100000	9.30935e-29
229.050000	9.44892e-29
229.000000	9.59059e-29
228.950000	9.73438e-29
228.900000	9.88032e-29
228.850000	1.00285e-28
228.800000	1.01788e-28
228.750000	1.03314e-28
228.700000	1.04863e-28
228.650000	1.06435e-28
228.600000	1.08031e-28
228.550000	1.09651e-28
228.500000	1.11295e-28
228.450000	1.12963e-28
228.400000	1.14657e-28
228.350000	1.16376e-28
228.300000	1.18121e-28
228.250000	1.19891e-28
228.200000	1.21689e-28
228.150000	1.23513e-28
228.100000	1.25365e-28
228.050000	1.27245e-28
228.000000	1.29152e-28
227.950000	1.31089e-28
227.900000	1.33054e-28
227.850000	1.35049e-28
227.800000	1.37073e-28
227.750000	1.39128e-28
227.700000	1.41214e-28
227.650000	1.43331e-28
227.600000	1.4548e-28
227.550000	1.47661e-28
227.500000	1.49875e-28
227.450000	1.52122e-28
227.400000	1.54403e-28
227.350000	1.56718e-28
227.300000	1.59067e-28
227.250000	1.61452e-28
227.200000	1.63872e-28
227.150000	1.66329e-28
227.100000	1.68823e-28
227.050000	1.71354e-28
227.000000	1.73923e-28
226.950000	1.7653e-28
226.900000	1.79177e-28
226.850000	1.81863e-28
226.800000	1.8459e-28
226.750000	1.87357e-28
226.700000	1.90166e-28
226.650000	1.93017e-28
226.600000	1.95911e-28
226.550000	1.98848e-28
226.500000	2.01829e-28
226.450000	2.04855e-28
226.400000	2.07926e-28
226.350000	2.11043e-28
226.300000	2.14207e-28
226.250000	2.17418e-28
226.200000	2.20678e-28
226.150000	2.23986e-28
226.100000	2.27344e-28
226.050000	2.30752e-28
226.000000	2.34212e-28
225.950000	2.37723e-28
225.900000	2.41287e-28
225.850000	2.44904e-28
225.800000	2.48576e-28
225.750000	2.52302e-28
225.700000	2.56085e-28
225.650000	2.59924e-28
225.600000	2.63821e-28
225.550000	2.67776e-28
225.500000	2.7179e-28
225.450000	2.75865e-28
225.400000	2.8e-28
225.350000	2.84198e-28
225.300000	2.88459e-28
225.250000	2.92783e-28
225.200000	2.97172e-28
225.150000	3.01628e-28
225.100000	3.06149e-28
225.050000	3.10739e-28
225.000000	3.15398e-28
224.950000	3.20126e-28
224.900000	3.24925e-28
224.850000	3.29796e-28
224.800000	3.3474e-28
224.750000	3.39758e-28
224.700000	3.44852e-28
224.650000	3.50022e-28
224.600000	3.55269e-28
224.550000	3.60595e-28
224.500000	3.66001e-28
224.450000	3.71488e-28
224.400000	3.77057e-28
224.350000	3.82709e-28
224.300000	3.88447e-28
224.250000	3.9427e-28
224.200000	4.00181e-28
224.150000	4.0618e-28
224.100000	4.12269e-28
224.050000	4.1845e-28
224.000000	4.24723e-28
223.950000	4.3109e-28
223.900000	4.37552e-28
223.850000	4.44112e-28
223.800000	4.5077e-28
223.750000	4.57527e-28
223.700000	4.64386e-28
223.650000	4.71348e-28
223.600000	4.78414e-28
223.550000	4.85586e-28
223.500000	4.92865e-28
223.450000	5.00254e-28
223.400000	5.07753e-28
223.350000	5.15365e-28
223.300000	5.23091e-28
223.250000	5.30932e-28
223.200000	5.38891e-28
223.150000	5.4697e-28
223.100000	5.5517e-28
223.050000	5.63492e-28
223.000000	5.71939e-28
222.950000	5.80513e-28
222.900000	5.89216e-28
222.850000	5.98049e-28
222.800000	6.07014e-28
222.750000	6.16114e-28
222.700000	6.2535e-28
222.650000	6.34724e-28
222.600000	6.44239e-28
222.550000	6.53897e-28
222.500000	6.63699e-28
222.450000	6.73649e-28
222.400000	6.83747e-28
222.350000	6.93997e-28
222.300000	7.04401e-28
222.250000	7.1496e-28
222.200000	7.25678e-28
222.150000	7.36556e-28
222.100000	7.47598e-28
222.050000	7.58805e-28
222.000000	7.7018e-28
221.950000	7.81725e-28
221.900000	7.93444e-28
221.850000	8.05338e-28
221.800000	8.1741e-28
221.750000	8.29664e-28
221.700000	8.42101e-28
221.650000	8.54725e-28
221.600000	8.67537e-28
221.550000	8.80542e-28
221.500000	8.93742e-28
221.450000	9.0714e-28
221.400000	9.20738e-28
221.350000	9.3454e-28
221.300000	9.4855e-28
221.250000	9.62769e-28
221.200000	9.77201e-28
221.150000	9.9185e-28
221.100000	1.00672e-27
221.050000	1.02181e-27
221.000000	1.03713e-27
220.950000	1.05267e-27
220.900000	1.06845e-27
220.850000	1.08447e-27
220.800000	1.10073e-27
220.750000	1.11723e-27
220.700000	1.13397e-27
220.650000	1.15097e-27
220.600000	1.16823e-27
220.550000	1.18574e-27
220.500000	1.20351e-27
220.450000	1.22155e-27
220.400000	1.23986e-27
220.350000	1.25845e-27
220.300000	1.27731e-27
220.250000	1.29646e-27
220.200000	1.3159e-27
220.150000	1.33562e-27
220.100000	1.35564e-27
220.050000	1.37596e-27
220.000000	1.39659e-27
219.950000	1.41752e-27
219.900000	1.43877e-27
219.850000	1.46034e-27
219.800000	1.48223e-27
219.750000	1.50445e-27
219.700000	1.527e-27
219.650000	1.54989e-27
219.600000	1.57312e-27
219.550000	1.5967e-27
219.500000	1.62064e-27
219.450000	1.64493e-27
219.400000	1.66959e-27
219.350000	1.69462e-27
219.300000	1.72002e-27
219.250000	1.7458e-27
219.200000	1.77197e-27
219.150000	1.79853e-27
219.100000	1.82549e-27
219.050000	1.85285e-27
219.000000	1.88063e-27
218.950000	1.90882e-27
218.900000	1.93743e-27
218.850000	1.96647e-27
218.800000	1.99595e-27
218.750000	2.02587e-27
218.700000	2.05623e-27
218.650000	2.08706e-27
218.600000	2.11834e-27
218.550000	2.15009e-27
218.500000	2.18232e-27
218.450000	2.21503e-27
218.400000	2.24824e-27
218.350000	2.28194e-27
218.300000	2.31614e-27
218.250000	2.35086e-27
218.200000	2.3861e-27
218.150000	2.42186e-27
218.100000	2.45817e-27
218.050000	2.49501e-27
218.000000	2.53241e-27
217.950000	2.57037e-27
217.900000	2.6089e-27
217.850000	2.64801e-27
217.800000	2.6877e-27
217.750000	2.72798e-27
217.700000	2.76888e-27
217.650000	2.81038e-27
217.600000	2.8525e-27
217.550000	2.89526e-27
217.500000	2.93866e-27
217.450000	2.98271e-27
217.400000	3.02742e-27
217.350000	3.07279e-27
217.300000	3.11885e-27
217.250000	3.1656e-27
217.200000	3.21305e-27
217.150000	3.26121e-27
217.100000	3.3101e-27
217.050000	3.35971e-27
217.000000	3.41007e-27
216.950000	3.46118e-27
216.900000	3.51306e-27
216.850000	3.56572e-27
216.800000	3.61917e-27
216.750000	3.67342e-27
216.700000	3.72848e-27
216.650000	3.78436e-27
216.600000	3.84109e-27
216.550000	3.89866e-27
216.500000	3.9571e-27
216.450000	4.01641e-27
216.400000	4.07661e-27
216.350000	4.13772e-27
216.300000	4.19974e-27
216.250000	4.26269e-27
216.200000	4.32658e-27
216.150000	4.39143e-27
216.100000	4.45725e-27
216.050000	4.52406e-27
216.000000	4.59187e-27
215.950000	4.6607e-27
215.900000	4.73055e-27
215.850000	4.80146e-27
215.800000	4.87343e-27
215.750000	4.94647e-27
215.700000	5.02062e-27
215.650000	5.09587e-27
215.600000	5.17225e-27
215.550000	5.24977e-27
215.500000	5.32846e-27
215.450000	5.40833e-27
215.400000	5.48939e-27
215.350000	5.57167e-27
215.300000	5.65518e-27
215.250000	5.73994e-27
215.200000	5.82597e-27
215.150000	5.9133e-27
215.100000	6.00193e-27
215.050000	6.09189e-27
215.000000	6.1832e-27
214.950000	6.27587e-27
214.900000	6.36994e-27
214.850000	6.46541e-27
214.800000	6.56232e-27
214.750000	6.66068e-27
214.700000	6.76051e-27
214.650000	6.86184e-27
214.600000	6.96469e-27
214.550000	7.06908e-27
214.500000	7.17503e-27
214.450000	7.28257e-27
214.400000	7.39173e-27
214.350000	7.50252e-27
214.300000	7.61496e-27
214.250000	7.7291e-27
214.200000	7.84494e-27
214.150000	7.96253e-27
214.100000	8.08187e-27
214.050000	8.203e-27
214.000000	8.32595e-27
213.950000	8.45074e-27
213.900000	8.5774e-27
213.850000	8.70596e-27
213.800000	8.83645e-27
213.750000	8.96889e-27
213.700000	9.10331e-27
213.650000	9.23975e-27
213.600000	9.37824e-27
213.550000	9.5188e-27
213.500000	9.66147e-27
213.450000	9.80627e-27
213.400000	9.95325e-27
213.350000	1.01024e-26
213.300000	1.02538e-26
213.250000	1.04075e-26
213.200000	1.05635e-26
213.150000	1.07218e-26
213.100000	1.08825e-26
213.050000	1.10456e-26
213.000000	1.12112e-26
212.950000	1.13792e-26
212.900000	1.15498e-26
212.850000	1.17229e-26
212.800000	1.18986e-26
212.750000	1.20769e-26
212.700000	1.22579e-26
212.650000	1.24416e-26
212.600000	1.26281e-26
212.550000	1.28174e-26
212.500000	1.30095e-26
212.450000	1.32045e-26
212.400000	1.34024e-26
212.350000	1.36032e-26
212.300000	1.38071e-26
212.250000	1.4014e-26
212.200000	1.42241e-26
212.150000	1.44373e-26
212.100000	1.46536e-26
212.050000	1.48733e-26
212.000000	1.50962e-26
211.950000	1.53224e-26
211.900000	1.55521e-26
211.850000	1.57852e-26
211.800000	1.60217e-26
211.750000	1.62619e-26
211.700000	1.65056e-26
211.650000	1.6753e-26
211.600000	1.7004e-26
211.550000	1.72589e-26
211.500000	1.75175e-26
211.450000	1.77801e-26
211.400000	1.80466e-26
211.350000	1.8317e-26
211.300000	1.85916e-26
211.250000	1.88702e-26
211.200000	1.9153e-26
211.150000	1.94401e-26
211.100000	1.97314e-26
211.050000	2.00271e-26
211.000000	2.03273e-26
210.950000	2.06319e-26
210.900000	2.09411e-26
210.850000	2.1255e-26
210.800000	2.15735e-26
210.750000	2.18969e-26
210.700000	2.2225e-26
210.650000	2.25581e-26
210.600000	2.28962e-26
210.550000	2.32393e-26
210.500000	2.35876e-26
210.450000	2.39411e-26
210.400000	2.42999e-26
210.350000	2.46641e-26
210.300000	2.50338e-26
210.250000	2.54089e-26
210.200000	2.57897e-26
210.150000	2.61762e-26
210.100000	2.65685e-26
210.050000	2.69667e-26
210.000000	2.73709e-26
209.950000	2.77811e-26
209.900000	2.81974e-26
209.850000	2.862e-26
209.800000	2.90489e-26
209.750000	2.94843e-26
209.700000	2.99261e-26
209.650000	3.03746e-26
209.600000	3.08299e-26
209.550000	3.12919e-26
209.500000	3.17608e-26
209.450000	3.22368e-26
209.400000	3.272e-26
209.350000	3.32103e-26
209.300000	3.3708e-26
209.250000	3.42132e-26
209.200000	3.47259e-26
209.150000	3.52463e-26
209.100000	3.57746e-26
209.050000	3.63107e-26
209.000000	3.68549e-26
208.950000	3.74072e-26
208.900000	3.79678e-26
208.850000	3.85368e-26
208.800000	3.91143e-26
208.750000	3.97005e-26
208.700000	4.02955e-26
208.650000	4.08994e-26
208.600000	4.15123e-26
208.550000	4.21344e-26
208.500000	4.27658e-26
208.450000	4.34067e-26
208.400000	4.40572e-26
208.350000	4.47175e-26
208.300000	4.53876e-26
208.250000	4.60678e-26
208.200000	4.67582e-26
208.150000	4.74589e-26
208.100000	4.81702e-26
208.050000	4.88921e-26
208.000000	4.96248e-26
207.950000	5.03684e-26
207.900000	5.11233e-26
207.850000	5.18894e-26
207.800000	5.2667e-26
207.750000	5.34563e-26
207.700000	5.42574e-26
207.650000	5.50705e-26
207.600000	5.58958e-26
207.550000	5.67334e-26
207.500000	5.75836e-26
207.450000	5.84466e-26
207.400000	5.93224e-26
207.350000	6.02114e-26
207.300000	6.11138e-26
207.250000	6.20296e-26
207.200000	6.29592e-26
207.150000	6.39027e-26
207.100000	6.48603e-26
207.050000	6.58323e-26
207.000000	6.68188e-26
206.950000	6.78202e-26
206.900000	6.88365e-26
206.850000	6.98681e-26
206.800000	7.09151e-26
206.750000	7.19778e-26
206.700000	7.30564e-26
206.650000	7.41512e-26
206.600000	7.52624e-26
206.550000	7.63903e-26
206.500000	7.7535e-26
206.450000	7.86969e-26
206.400000	7.98763e-26
206.350000	8.10732e-26
206.300000	8.22882e-26
206.250000	8.35213e-26
206.200000	8.47729e-26
206.150000	8.60433e-26
206.100000	8.73327e-26
206.050000	8.86414e-26
206.000000	8.99697e-26
205.950000	9.13179e-26
205.900000	9.26864e-26
205.850000	9.40753e-26
205.800000	9.54851e-26
205.750000	9.69159e-26
205.700000	9.83683e-26
205.650000	9.98423e-26
205.600000	1.01338e-25
205.550000	1.02857e-25
205.500000	1.04398e-25
205.450000	1.05963e-25
205.400000	1.07551e-25
205.350000	1.09162e-25
205.300000	1.10798e-25
205.250000	1.12459e-25
205.200000	1.14144e-25
205.150000	1.15854e-25
205.100000	1.1759e-25
205.050000	1.19352e-25
205.000000	1.21141e-25
204.950000	1.22956e-25
204.900000	1.24799e-25
204.850000	1.26669e-25
204.800000	1.28567e-25
204.750000	1.30493e-25
204.700000	1.32449e-25
204.650000	1.34434e-25
204.600000	1.36448e-25
204.550000	1.38493e-25
204.500000	1.40568e-25
204.450000	1.42674e-25
204.400000	1.44812e-25
204.350000	1.46982e-25
204.300000	1.49185e-25
204.250000	1.5142e-25
204.200000	1.53689e-25
204.150000	1.55992e-25
204.100000	1.5833e-25
204.050000	1.60702e-25
204.000000	1.63111e-25
203.950000	1.65555e-25
203.900000	1.68035e-25
203.850000	1.70553e-25
203.800000	1.73109e-25
203.750000	1.75703e-25
203.700000	1.78336e-25
203.650000	1.81008e-25
203.600000	1.83721e-25
203.550000	1.86473e-25
203.500000	1.89268e-25
203.450000	1.92104e-25
203.400000	1.94982e-25
203.350000	1.97904e-25
203.300000	2.0087e-25
203.250000	2.03879e-25
203.200000	2.06934e-25
203.150000	2.10035e-25
203.100000	2.13182e-25
203.050000	2.16377e-25
203.000000	2.19619e-25
202.950000	2.2291e-25
202.900000	2.2625e-25
202.850000	2.2964e-25
202.800000	2.33081e-25
202.750000	2.36574e-25
202.700000	2.40119e-25
202.650000	2.43717e-25
202.600000	2.47369e-25
202.550000	2.51075e-25
202.500000	2.54837e-25
202.450000	2.58656e-25
202.400000	2.62532e-25
202.350000	2.66465e-25
202.300000	2.70458e-25
202.250000	2.74511e-25
202.200000	2.78624e-25
202.150000	2.82799e-25
202.100000	2.87036e-25
202.050000	2.91337e-25
202.000000	2.95703e-25
201.950000	3.00133e-25
201.900000	3.04631e-25
201.850000	3.09195e-25
201.800000	3.13828e-25
201.750000	3.1853e-25
201.700000	3.23303e-25
201.650000	3.28148e-25
201.600000	3.33064e-25
201.550000	3.38055e-25
201.500000	3.4312e-25
201.450000	3.48262e-25
201.400000	3.5348e-25
201.350000	3.58776e-25
201.300000	3.64152e-25
201.250000	3.69608e-25
201.200000	3.75147e-25
201.150000	3.80768e-25
201.100000	3.86473e-25
201.050000	3.92264e-25
201.000000	3.98141e-25
200.950000	4.04107e-25
200.900000	4.10162e-25
200.850000	4.16307e-25
200.800000	4.22545e-25
200.750000	4.28876e-25
200.700000	4.35302e-25
200.650000	4.41825e-25
200.600000	4.48445e-25
200.550000	4.55164e-25
200.500000	4.61984e-25
200.450000	4.68906e-25
200.400000	4.75932e-25
200.350000	4.83063e-25
200.300000	4.903e-25
200.250000	4.97647e-25
200.200000	5.05103e-25
200.150000	5.12671e-25
200.100000	5.20353e-25
200.050000	5.28149e-25
200.000000	5.36063e-25
199.950000	5.44095e-25
199.900000	5.52247e-25
199.850000	5.60521e-25
199.800000	5.6892e-25
199.750000	5.77444e-25
199.700000	5.86096e-25
199.650000	5.94877e-25
199.600000	6.0379e-25
199.550000	6.12837e-25
199.500000	6.22019e-25
199.450000	6.31339e-25
199.400000	6.40798e-25
199.350000	6.50399e-25
199.300000	6.60144e-25
199.250000	6.70035e-25
199.200000	6.80074e-25
199.150000	6.90263e-25
199.100000	7.00605e-25
199.050000	7.11102e-25
199.000000	7.21757e-25
198.950000	7.32571e-25
198.900000	7.43547e-25
198.850000	7.54687e-25
198.800000	7.65994e-25
198.750000	7.77471e-25
198.700000	7.89119e-25
198.650000	8.00943e-25
198.600000	8.12943e-25
198.550000	8.25123e-25
198.500000	8.37485e-25
198.450000	8.50033e-25
198.400000	8.62769e-25
198.350000	8.75695e-25
198.300000	8.88815e-25
198.250000	9.02132e-25
198.200000	9.15648e-25
198.150000	9.29367e-25
198.100000	9.43291e-25
198.050000	9.57424e-25
198.000000	9.71768e-25
197.950000	9.86328e-25
197.900000	1.00111e-24
197.850000	1.0161e-24
197.800000	1.03133e-24
197.750000	1.04678e-24
197.700000	1.06246e-24
197.650000	1.07838e-24
197.600000	1.09454e-24
197.550000	1.11094e-24
197.500000	1.12758e-24
197.450000	1.14447e-24
197.400000	1.16162e-24
197.350000	1.17902e-24
197.300000	1.19669e-24
197.250000	1.21462e-24
197.200000	1.23281e-24
197.150000	1.25129e-24
197.100000	1.27003e-24
197.050000	1.28906e-24
197.000000	1.30837e-24
196.950000	1.32797e-24
196.900000	1.34787e-24
196.850000	1.36806e-24
196.800000	1.38856e-24
196.750000	1.40936e-24
196.700000	1.43048e-24
196.650000	1.45191e-24
196.600000	1.47366e-24
196.550000	1.49574e-24
196.500000	1.51815e-24
196.450000	1.54089e-24
196.400000	1.56398e-24
196.350000	1.58741e-24
196.300000	1.61119e-24
196.250000	1.63533e-24
196.200000	1.65983e-24
196.150000	1.6847e-24
196.100000	1.70994e-24
196.050000	1.73555e-24
196.000000	1.76156e-24
195.950000	1.78795e-24
195.900000	1.81473e-24
195.850000	1.84192e-24
195.800000	1.86952e-24
195.750000	1.89752e-24
195.700000	1.92595e-24
195.650000	1.95481e-24
195.600000	1.98409e-24
195.550000	2.01382e-24
195.500000	2.04399e-24
195.450000	2.07461e-24
195.400000	2.10569e-24
195.350000	2.13723e-24
195.300000	2.16925e-24
195.250000	2.20175e-24
195.200000	2.23474e-24
195.150000	2.26821e-24
195.100000	2.3022e-24
195.050000	2.33669e-24
195.000000	2.37169e-24
194.950000	2.40722e-24
194.900000	2.44329e-24
194.850000	2.47989e-24
194.800000	2.51704e-24
194.750000	2.55475e-24
194.700000	2.59302e-24
194.650000	2.63187e-24
194.600000	2.6713e-24
194.550000	2.71131e-24
194.500000	2.75193e-24
194.450000	2.79316e-24
194.400000	2.835e-24
194.350000	2.87747e-24
194.300000	2.92058e-24
194.250000	2.96433e-24
194.200000	3.00874e-24
194.150000	3.05382e-24
194.100000	3.09957e-24
194.050000	3.146e-24
194.000000	3.19313e-24
193.950000	3.24096e-24
193.900000	3.28952e-24
193.850000	3.3388e-24
193.800000	3.38881e-24
193.750000	3.43958e-24
193.700000	3.49111e-24
193.650000	3.54341e-24
193.600000	3.59649e-24
193.550000	3.65037e-24
193.500000	3.70505e-24
193.450000	3.76056e-24
193.400000	3.81689e-24
193.350000	3.87407e-24
193.300000	3.93211e-24
193.250000	3.99101e-24
193.200000	4.0508e-24
193.150000	4.11148e-24
193.100000	4.17307e-24
193.050000	4.23559e-24
193.000000	4.29904e-24
192.950000	4.36344e-24
192.900000	4.4288e-24
192.850000	4.49515e-24
192.800000	4.56249e-24
192.750000	4.63083e-24
192.700000	4.70021e-24
192.650000	4.77062e-24
192.600000	4.84208e-24
192.550000	4.91462e-24
192.500000	4.98824e-24
192.450000	5.06296e-24
192.400000	5.13881e-24
192.350000	5.21579e-24
192.300000	5.29392e-24
192.250000	5.37322e-24
192.200000	5.45371e-24
192.150000	5.53541e-24
192.100000	5.61833e-24
192.050000	5.70249e-24
192.000000	5.78792e-24
191.950000	5.87462e-24
191.900000	5.96262e-24
191.850000	6.05194e-24
191.800000	6.1426e-24
191.750000	6.23461e-24
191.700000	6.32801e-24
191.650000	6.4228e-24
191.600000	6.51901e-24
191.550000	6.61667e-24
191.500000	6.71578e-24
191.450000	6.81638e-24
191.400000	6.91849e-24
191.350000	7.02213e-24
191.300000	7.12732e-24
191.250000	7.23408e-24
191.200000	7.34244e-24
191.150000	7.45243e-24
191.100000	7.56406e-24
191.050000	7.67737e-24
191.000000	7.79237e-24
190.950000	7.9091e-24
190.900000	8.02758e-24
190.850000	8.14782e-24
190.800000	8.26987e-24
190.750000	8.39375e-24
190.700000	8.51949e-24
190.650000	8.6471e-24
190.600000	8.77663e-24
190.550000	8.9081e-24
190.500000	9.04154e-24
190.450000	9.17697e-24
190.400000	9.31444e-24
190.350000	9.45396e-24
190.300000	9.59557e-24
190.250000	9.73931e-24
190.200000	9.88519e-24
190.150000	1.00333e-23
190.100000	1.01836e-23
190.050000	1.03361e-23
190.000000	1.04909e-23
189.950000	1.06481e-23
189.900000	1.08076e-23
189.850000	1.09695e-23
189.800000	1.11338e-23
189.750000	1.13005e-23
189.700000	1.14698e-23
189.650000	1.16416e-23
189.600000	1.1816e-23
189.550000	1.1993e-23
189.500000	1.21726e-23
189.450000	1.2355e-23
189.400000	1.254e-23
189.350000	1.27279e-23
189.300000	1.29185e-23
189.250000	1.3112e-23
189.200000	1.33084e-23
189.150000	1.35078e-23
189.100000	1.37101e-23
189.050000	1.39154e-23
189.000000	1.41239e-23
188.950000	1.43354e-23
188.900000	1.45502e-23
188.850000	1.47681e-23
188.800000	1.49893e-23
188.750000	1.52138e-23
188.700000	1.54417e-23
188.650000	1.5673e-23
188.600000	1.59078e-23
188.550000	1.6146e-23
188.500000	1.63879e-23
188.450000	1.66333e-23
188.400000	1.68825e-23
188.350000	1.71353e-23
188.300000	1.7392e-23
188.250000	1.76525e-23
188.200000	1.79169e-23
188.150000	1.81853e-23
188.100000	1.84577e-23
188.050000	1.87341e-23
188.000000	1.90147e-23
187.950000	1.92995e-23
187.900000	1.95886e-23
187.850000	1.9882e-23
187.800000	2.01798e-23
187.750000	2.04821e-23
187.700000	2.07888e-23
187.650000	2.11002e-23
187.600000	2.14163e-23
187.550000	2.1737e-23
187.500000	2.20626e-23
187.450000	2.23931e-23
187.400000	2.27285e-23
187.350000	2.30689e-23
187.300000	2.34144e-23
187.250000	2.37651e-23
187.200000	2.41211e-23
187.150000	2.44824e-23
187.100000	2.4849e-23
187.050000	2.52212e-23
187.000000	2.5599e-23
186.950000	2.59824e-23
186.900000	2.63716e-23
186.850000	2.67665e-23
186.800000	2.71674e-23
186.750000	2.75744e-23
186.700000	2.79873e-23
186.650000	2.84065e-23
186.600000	2.8832e-23
186.550000	2.92638e-23
186.500000	2.97021e-23
186.450000	3.0147e-23
186.400000	3.05985e-23
186.350000	3.10568e-23
186.300000	3.1522e-23
186.250000	3.19941e-23
186.200000	3.24733e-23
186.150000	3.29596e-23
186.100000	3.34533e-23
186.050000	3.39543e-23
186.000000	3.44629e-23
185.950000	3.4979e-23
185.900000	3.55029e-23
185.850000	3.60347e-23
185.800000	3.65744e-23
185.750000	3.71221e-23
185.700000	3.76781e-23
185.650000	3.82424e-23
185.600000	3.88152e-23
185.550000	3.93965e-23
185.500000	3.99866e-23
185.450000	4.05855e-23
185.400000	4.11933e-23
185.350000	4.18103e-23
185.300000	4.24365e-23
185.250000	4.3072e-23
185.200000	4.37171e-23
185.150000	4.43719e-23
185.100000	4.50364e-23
185.050000	4.57109e-23
185.000000	4.63955e-23
184.950000	4.70904e-23
184.900000	4.77957e-23
184.850000	4.85115e-23
184.800000	4.9238e-23
184.750000	4.99755e-23
184.700000	5.07239e-23
184.650000	5.14836e-23
184.600000	5.22547e-23
184.550000	5.30373e-23
184.500000	5.38316e-23
184.450000	5.46378e-23
184.400000	5.54561e-23
184.350000	5.62866e-23
184.300000	5.71296e-23
184.250000	5.79852e-23
184.200000	5.88536e-23
184.150000	5.97351e-23
184.100000	6.06297e-23
184.050000	6.15377e-23
184.000000	6.24593e-23
183.950000	6.33947e-23
183.900000	6.43441e-23
183.850000	6.53078e-23
183.800000	6.62858e-23
183.750000	6.72786e-23
183.700000	6.82861e-23
183.650000	6.93088e-23
183.600000	7.03468e-23
183.550000	7.14003e-23
183.500000	7.24696e-23
183.450000	7.35549e-23
183.400000	7.46565e-23
183.350000	7.57746e-23
183.300000	7.69094e-23
183.250000	7.80612e-23
183.200000	7.92302e-23
183.150000	8.04168e-23
183.100000	8.16211e-23
183.050000	8.28435e-23
183.000000	8.40841e-23
182.950000	8.53433e-23
182.900000	8.66214e-23
182.850000	8.79187e-23
182.800000	8.92353e-23
182.750000	9.05717e-23
182.700000	9.19281e-23
182.650000	9.33048e-23
182.600000	9.47021e-23
182.550000	9.61203e-23
182.500000	9.75598e-23
182.450000	9.90208e-23
182.400000	1.00504e-22
182.350000	1.02009e-22
182.300000	1.03536e-22
182.250000	1.05087e-22
182.200000	1.06661e-22
182.150000	1.08258e-22
182.100000	1.09879e-22
182.050000	1.11525e-22
182.000000	1.13195e-22
181.950000	1.1489e-22
181.900000	1.16611e-22
181.850000	1.18357e-22
181.800000	1.20129e-22
181.750000	1.21928e-22
181.700000	1.23754e-22
181.650000	1.25607e-22
181.600000	1.27488e-22
181.550000	1.29398e-22
181.500000	1.31335e-22
181.450000	1.33302e-22
181.400000	1.35298e-22
181.350000	1.37324e-22
181.300000	1.39381e-22
181.250000	1.41468e-22
181.200000	1.43587e-22
181.150000	1.45737e-22
181.100000	1.47919e-22
181.050000	1.50134e-22
181.000000	1.52383e-22
180.950000	1.54665e-22
180.900000	1.56981e-22
180.850000	1.59331e-22
180.800000	1.61717e-22
180.750000	1.64139e-22
180.700000	1.66597e-22
180.650000	1.69092e-22
180.600000	1.71624e-22
180.550000	1.74194e-22
180.500000	1.76802e-22
180.450000	1.7945e-22
180.400000	1.82137e-22
180.350000	1.84865e-22
180.300000	1.87633e-22
180.250000	1.90443e-22
180.200000	1.93294e-22
180.150000	1.96189e-22
180.100000	1.99127e-22
180.050000	2.02109e-22
180.000000	2.05135e-22
179.950000	2.08207e-22
179.900000	2.11325e-22
179.850000	2.14489e-22
179.800000	2.17701e-22
179.750000	2.20961e-22
179.700000	2.2427e-22
179.650000	2.27628e-22
179.600000	2.31036e-22
179.550000	2.34496e-22
179.500000	2.38007e-22
179.450000	2.41571e-22
179.400000	2.45189e-22
179.350000	2.4886e-22
179.300000	2.52587e-22
179.250000	2.56369e-22
179.200000	2.60208e-22
179.150000	2.64104e-22
179.100000	2.68059e-22
179.050000	2.72073e-22
179.000000	2.76147e-22
178.950000	2.80282e-22
178.900000	2.84479e-22
178.850000	2.88739e-22
178.800000	2.93062e-22
178.750000	2.9745e-22
178.700000	3.01904e-22
178.650000	3.06425e-22
178.600000	3.11013e-22
178.550000	3.1567e-22
178.500000	3.20397e-22
178.450000	3.25195e-22
178.400000	3.30064e-22
178.350000	3.35006e-22
178.300000	3.40023e-22
178.250000	3.45114e-22
178.200000	3.50281e-22
178.150000	3.55526e-22
178.100000	3.6085e-22
178.050000	3.66253e-22
178.000000	3.71737e-22
177.950000	3.77303e-22
177.900000	3.82953e-22
177.850000	3.88687e-22
177.800000	3.94507e-22
177.750000	4.00414e-22
177.700000	4.0641e-22
177.650000	4.12495e-22
177.600000	4.18671e-22
177.550000	4.2494e-22
177.500000	4.31303e-22
177.450000	4.37761e-22
177.400000	4.44316e-22
177.350000	4.50968e-22
177.300000	4.57721e-22
177.250000	4.64574e-22
177.200000	4.7153e-22
177.150000	4.78591e-22
177.100000	4.85757e-22
177.050000	4.9303e-22
177.000000	5.00412e-22
176.950000	5.07905e-22
176.900000	5.15509e-22
176.850000	5.23228e-22
176.800000	5.31062e-22
176.750000	5.39014e-22
176.700000	5.47084e-22
176.650000	5.55276e-22
176.600000	5.6359e-22
176.550000	5.72028e-22
176.500000	5.80593e-22
176.450000	5.89286e-22
176.400000	5.98109e-22
176.350000	6.07064e-22
176.300000	6.16154e-22
176.250000	6.25379e-22
176.200000	6.34743e-22
176.150000	6.44246e-22
176.100000	6.53892e-22
176.050000	6.63683e-22
176.000000	6.7362e-22
175.950000	6.83705e-22
175.900000	6.93942e-22
175.850000	7.04332e-22
175.800000	7.14878e-22
175.750000	7.25581e-22
175.700000	7.36445e-22
175.650000	7.47471e-22
175.600000	7.58662e-22
175.550000	7.70021e-22
175.500000	7.8155e-22
175.450000	7.93251e-22
175.400000	8.05128e-22
175.350000	8.17183e-22
175.300000	8.29418e-22
175.250000	8.41836e-22
175.200000	8.5444e-22
175.150000	8.67232e-22
175.100000	8.80216e-22
175.050000	8.93395e-22
175.000000	9.06771e-22
174.950000	9.20347e-22
174.900000	9.34126e-22
174.850000	9.48112e-22
174.800000	9.62307e-22
174.750000	9.76714e-22
174.700000	9.91337e-22
174.650000	1.00618e-21
174.600000	1.02124e-21
174.550000	1.03653e-21
174.500000	1.05205e-21
174.450000	1.0678e-21
174.400000	1.08379e-21
174.350000	1.10002e-21
174.300000	1.11648e-21
174.250000	1.1332e-21
174.200000	1.15017e-21
174.150000	1.16739e-21
174.100000	1.18486e-21
174.050000	1.2026e-21
174.000000	1.22061e-21
173.950000	1.23888e-21
173.900000	1.25743e-21
173.850000	1.27625e-21
173.800000	1.29536e-21
173.750000	1.31475e-21
173.700000	1.33444e-21
173.650000	1.35442e-21
173.600000	1.37469e-21
173.550000	1.39527e-21
173.500000	1.41616e-21
173.450000	1.43736e-21
173.400000	1.45888e-21
173.350000	1.48072e-21
173.300000	1.50289e-21
173.250000	1.52539e-21
173.200000	1.54823e-21
173.150000	1.57141e-21
173.100000	1.59493e-21
173.050000	1.61881e-21
173.000000	1.64304e-21
172.950000	1.66764e-21
172.900000	1.69261e-21
172.850000	1.71795e-21
172.800000	1.74367e-21
172.750000	1.76977e-21
172.700000	1.79627e-21
172.650000	1.82316e-21
172.600000	1.85045e-21
172.550000	1.87815e-21
172.500000	1.90627e-21
172.450000	1.93481e-21
172.400000	1.96377e-21
172.350000	1.99317e-21
172.300000	2.02301e-21
172.250000	2.0533e-21
172.200000	2.08403e-21
172.150000	2.11523e-21
172.100000	2.1469e-21
172.050000	2.17904e-21
172.000000	2.21166e-21
171.950000	2.24477e-21
171.900000	2.27837e-21
171.850000	2.31248e-21
171.800000	2.3471e-21
171.750000	2.38224e-21
171.700000	2.4179e-21
171.650000	2.45409e-21
171.600000	2.49083e-21
171.550000	2.52812e-21
171.500000	2.56597e-21
171.450000	2.60438e-21
171.400000	2.64337e-21
171.350000	2.68294e-21
171.300000	2.7231e-21
171.250000	2.76387e-21
171.200000	2.80524e-21
171.150000	2.84723e-21
171.100000	2.88986e-21
171.050000	2.93312e-21
171.000000	2.97702e-21
170.950000	3.02159e-21
170.900000	3.06682e-21
170.850000	3.11273e-21
170.800000	3.15933e-21
170.750000	3.20662e-21
170.700000	3.25462e-21
170.650000	3.30334e-21
170.600000	3.35279e-21
170.550000	3.40298e-21
170.500000	3.45392e-21
170.450000	3.50563e-21
170.400000	3.5581e-21
170.350000	3.61137e-21
170.300000	3.66543e-21
170.250000	3.7203e-21
170.200000	3.77599e-21
170.150000	3.83251e-21
170.100000	3.88988e-21
170.050000	3.94811e-21
170.000000	4.00721e-21
169.950000	4.06719e-21
169.900000	4.12807e-21
169.850000	4.18987e-21
169.800000	4.25259e-21
169.750000	4.31624e-21
169.700000	4.38085e-21
169.650000	4.44643e-21
169.600000	4.51299e-21
169.550000	4.58054e-21
169.500000	4.64911e-21
169.450000	4.7187e-21
169.400000	4.78933e-21
169.350000	4.86103e-21
169.300000	4.93379e-21
169.250000	5.00764e-21
169.200000	5.0826e-21
169.150000	5.15868e-21
169.100000	5.2359e-21
169.050000	5.31427e-21
169.000000	5.39382e-21
168.950000	5.47456e-21
168.900000	5.5565e-21
168.850000	5.63968e-21
168.800000	5.72409e-21
168.750000	5.80977e-21
168.700000	5.89674e-21
168.650000	5.985e-21
168.600000	6.07459e-21
168.550000	6.16552e-21
168.500000	6.2578e-21
168.450000	6.35147e-21
168.400000	6.44654e-21
168.350000	6.54303e-21
168.300000	6.64097e-21
168.250000	6.74038e-21
168.200000	6.84127e-21
168.150000	6.94367e-21
168.100000	7.0476e-21
168.050000	7.15309e-21
168.000000	7.26016e-21
167.950000	7.36883e-21
167.900000	7.47912e-21
167.850000	7.59107e-21
167.800000	7.70469e-21
167.750000	7.82002e-21
167.700000	7.93706e-21
167.650000	8.05587e-21
167.600000	8.17644e-21
167.550000	8.29883e-21
167.500000	8.42304e-21
167.450000	8.54912e-21
167.400000	8.67708e-21
167.350000	8.80695e-21
167.300000	8.93877e-21
167.250000	9.07256e-21
167.200000	9.20836e-21
167.150000	9.34618e-21
167.100000	9.48607e-21
167.050000	9.62805e-21
167.000000	9.77216e-21
166.950000	9.91843e-21
166.900000	1.00669e-20
166.850000	1.02176e-20
166.800000	1.03705e-20
166.750000	1.05257e-20
166.700000	1.06832e-20
166.650000	1.08431e-20
166.600000	1.10054e-20
166.550000	1.11702e-20
166.500000	1.13373e-20
166.450000	1.1507e-20
166.400000	1.16792e-20
166.350000	1.18541e-20
166.300000	1.20315e-20
166.250000	1.22115e-20
166.200000	1.23943e-20
166.150000	1.25798e-20
166.100000	1.27681e-20
166.050000	1.29592e-20
166.000000	1.31532e-20
165.950000	1.335e-20
165.900000	1.35498e-20
165.850000	1.37526e-20
165.800000	1.39585e-20
165.750000	1.41674e-20
165.700000	1.43794e-20
165.650000	1.45946e-20
165.600000	1.4813e-20
165.550000	1.50348e-20
165.500000	1.52598e-20
165.450000	1.54882e-20
165.400000	1.572e-20
165.350000	1.59552e-20
165.300000	1.6194e-20
165.250000	1.64364e-20
165.200000	1.66824e-20
165.150000	1.69321e-20
165.100000	1.71855e-20
165.050000	1.74427e-20
165.000000	1.77037e-20
164.950000	1.79687e-20
164.900000	1.82376e-20
164.850000	1.85105e-20
164.800000	1.87876e-20
164.750000	1.90688e-20
164.700000	1.93541e-20
164.650000	1.96438e-20
164.600000	1.99378e-20
164.550000	2.02362e-20
164.500000	2.0539e-20
164.450000	2.08464e-20
164.400000	2.11584e-20
164.350000	2.1475e-20
164.300000	2.17964e-20
164.250000	2.21226e-20
164.200000	2.24537e-20
164.150000	2.27897e-20
164.100000	2.31308e-20
164.050000	2.3477e-20
164.000000	2.38283e-20
163.950000	2.41849e-20
163.900000	2.45469e-20
163.850000	2.49142e-20
163.800000	2.52871e-20
163.750000	2.56655e-20
163.700000	2.60496e-20
163.650000	2.64395e-20
163.600000	2.68351e-20
163.550000	2.72367e-20
163.500000	2.76443e-20
163.450000	2.8058e-20
163.400000	2.84779e-20
163.350000	2.89041e-20
163.300000	2.93367e-20
163.250000	2.97757e-20
163.200000	3.02213e-20
163.150000	3.06736e-20
163.100000	3.11326e-20
163.050000	3.15985e-20
163.000000	3.20714e-20
162.950000	3.25513e-20
162.900000	3.30384e-20
162.850000	3.35328e-20
162.800000	3.40347e-20
162.750000	3.4544e-20
162.700000	3.50609e-20
162.650000	3.55856e-20
162.600000	3.61181e-20
162.550000	3.66586e-20
162.500000	3.72072e-20
162.450000	3.7764e-20
162.400000	3.83291e-20
162.350000	3.89027e-20
162.300000	3.94849e-20
162.250000	4.00757e-20
162.200000	4.06755e-20
162.150000	4.12841e-20
162.100000	4.19019e-20
162.050000	4.2529e-20
162.000000	4.31654e-20
161.950000	4.38113e-20
161.900000	4.44669e-20
161.850000	4.51324e-20
161.800000	4.58077e-20
161.750000	4.64932e-20
161.700000	4.71889e-20
161.650000	4.78951e-20
161.600000	4.86118e-20
161.550000	4.93392e-20
161.500000	5.00775e-20
161.450000	5.08269e-20
161.400000	5.15875e-20
161.350000	5.23594e-20
161.300000	5.31429e-20
161.250000	5.39381e-20
161.200000	5.47453e-20
161.150000	5.55645e-20
161.100000	5.63959e-20
161.050000	5.72398e-20
161.000000	5.80963e-20
160.950000	5.89657e-20
160.900000	5.9848e-20
160.850000	6.07435e-20
160.800000	6.16525e-20
160.750000	6.2575e-20
160.700000	6.35114e-20
160.650000	6.44617e-20
160.600000	6.54263e-20
160.550000	6.64053e-20
160.500000	6.73989e-20
160.450000	6.84074e-20
160.400000	6.9431e-20
160.350000	7.047e-20
160.300000	7.15244e-20
160.250000	7.25947e-20
160.200000	7.36809e-20
160.150000	7.47834e-20
160.100000	7.59024e-20
160.050000	7.70381e-20
160.000000	7.81909e-20
159.950000	7.93608e-20
159.900000	8.05483e-20
159.850000	8.17535e-20
159.800000	8.29768e-20
159.750000	8.42184e-20
159.700000	8.54785e-20
159.650000	8.67575e-20
159.600000	8.80557e-20
159.550000	8.93732e-20
159.500000	9.07105e-20
159.450000	9.20678e-20
159.400000	9.34453e-20
159.350000	9.48435e-20
159.300000	9.62626e-20
159.250000	9.7703e-20
159.200000	9.91648e-20
159.150000	1.00649e-19
159.100000	1.02155e-19
159.050000	1.03683e-19
159.000000	1.05234e-19
158.950000	1.06809e-19
158.900000	1.08407e-19
158.850000	1.10029e-19
158.800000	1.11675e-19
158.750000	1.13346e-19
158.700000	1.15042e-19
158.650000	1.16763e-19
158.600000	1.1851e-19
158.550000	1.20284e-19
158.500000	1.22083e-19
158.450000	1.2391e-19
158.400000	1.25764e-19
158.350000	1.27646e-19
158.300000	1.29555e-19
158.250000	1.31494e-19
158.200000	1.33461e-19
158.150000	1.35458e-19
158.100000	1.37485e-19
158.050000	1.39542e-19
158.000000	1.41629e-19
157.950000	1.43748e-19
157.900000	1.45899e-19
157.850000	1.48082e-19
157.800000	1.50298e-19
157.750000	1.52546e-19
157.700000	1.54829e-19
157.650000	1.57145e-19
157.600000	1.59496e-19
157.550000	1.61882e-19
157.500000	1.64304e-19
157.450000	1.66763e-19
157.400000	1.69258e-19
157.350000	1.7179e-19
157.300000	1.7436e-19
157.250000	1.76969e-19
157.200000	1.79616e-19
157.150000	1.82304e-19
157.100000	1.85031e-19
157.050000	1.87799e-19
157.000000	1.90609e-19
156.950000	1.93461e-19
156.900000	1.96355e-19
156.850000	1.99293e-19
156.800000	2.02274e-19
156.750000	2.05301e-19
156.700000	2.08372e-19
156.650000	2.11489e-19
156.600000	2.14654e-19
156.550000	2.17865e-19
156.500000	2.21124e-19
156.450000	2.24432e-19
156.400000	2.2779e-19
156.350000	2.31198e-19
156.300000	2.34657e-19
156.250000	2.38167e-19
156.200000	2.4173e-19
156.150000	2.45347e-19
156.100000	2.49017e-19
156.050000	2.52743e-19
156.000000	2.56524e-19
155.950000	2.60362e-19
155.900000	2.64257e-19
155.850000	2.6821e-19
155.800000	2.72222e-19
155.750000	2.76295e-19
155.700000	2.80428e-19
155.650000	2.84624e-19
155.600000	2.88882e-19
155.550000	2.93203e-19
155.500000	2.97589e-19
155.450000	3.02041e-19
155.400000	3.0656e-19
155.350000	3.11146e-19
155.300000	3.15801e-19
155.250000	3.20525e-19
155.200000	3.2532e-19
155.150000	3.30187e-19
155.100000	3.35126e-19
155.050000	3.4014e-19
155.000000	3.45228e-19
154.950000	3.50392e-19
154.900000	3.55634e-19
154.850000	3.60954e-19
154.800000	3.66354e-19
154.750000	3.71834e-19
154.700000	3.77397e-19
154.650000	3.83042e-19
154.600000	3.88772e-19
154.550000	3.94588e-19
154.500000	4.00491e-19
154.450000	4.06482e-19
154.400000	4.12563e-19
154.350000	4.18734e-19
154.300000	4.24998e-19
154.250000	4.31356e-19
154.200000	4.37808e-19
154.150000	4.44357e-19
154.100000	4.51005e-19
154.050000	4.57751e-19
154.000000	4.64599e-19
153.950000	4.71548e-19
153.900000	4.78602e-19
153.850000	4.85762e-19
153.800000	4.93028e-19
153.750000	5.00403e-19
153.700000	5.07888e-19
153.650000	5.15486e-19
153.600000	5.23197e-19
153.550000	5.31023e-19
153.500000	5.38966e-19
153.450000	5.47028e-19
153.400000	5.55211e-19
153.350000	5.63516e-19
153.300000	5.71945e-19
153.250000	5.80501e-19
153.200000	5.89184e-19
153.150000	5.97997e-19
153.100000	6.06942e-19
153.050000	6.16021e-19
153.000000	6.25236e-19
152.950000	6.34588e-19
152.900000	6.4408e-19
152.850000	6.53714e-19
152.800000	6.63493e-19
152.750000	6.73417e-19
152.700000	6.8349e-19
152.650000	6.93714e-19
152.600000	7.0409e-19
152.550000	7.14622e-19
152.500000	7.25311e-19
152.450000	7.3616e-19
152.400000	7.47171e-19
152.350000	7.58347e-19
152.300000	7.6969e-19
152.250000	7.81203e-19
152.200000	7.92888e-19
152.150000	8.04747e-19
152.100000	8.16784e-19
152.050000	8.29001e-19
152.000000	8.41401e-19
151.950000	8.53986e-19
151.900000	8.6676e-19
151.850000	8.79724e-19
151.800000	8.92882e-19
151.750000	9.06237e-19
151.700000	9.19792e-19
151.650000	9.3355e-19
151.600000	9.47513e-19
151.550000	9.61685e-19
151.500000	9.76069e-19
151.450000	9.90668e-19
151.400000	1.00549e-18
151.350000	1.02052e-18
151.300000	1.03579e-18
151.250000	1.05128e-18
151.200000	1.067e-18
151.150000	1.08296e-18
151.100000	1.09916e-18
151.050000	1.1156e-18
151.000000	1.13229e-18
150.950000	1.14922e-18
150.900000	1.16641e-18
150.850000	1.18385e-18
150.800000	1.20156e-18
150.750000	1.21953e-18
150.700000	1.23777e-18
150.650000	1.25628e-18
150.600000	1.27507e-18
150.550000	1.29414e-18
150.500000	1.3135e-18
150.450000	1.33315e-18
150.400000	1.35308e-18
150.350000	1.37332e-18
150.300000	1.39386e-18
150.250000	1.41471e-18
150.200000	1.43587e-18
150.150000	1.45734e-18
150.100000	1.47914e-18
150.050000	1.50126e-18
150.000000	1.52371e-18
149.950000	1.5465e-18
149.900000	1.56963e-18
149.850000	1.5931e-18
149.800000	1.61693e-18
149.750000	1.64111e-18
149.700000	1.66566e-18
149.650000	1.69057e-18
149.600000	1.71585e-18
149.550000	1.74151e-18
149.500000	1.76756e-18
149.450000	1.79399e-18
149.400000	1.82082e-18
149.350000	1.84805e-18
149.300000	1.87569e-18
149.250000	1.90374e-18
149.200000	1.93221e-18
149.150000	1.96111e-18
149.100000	1.99044e-18
149.050000	2.02021e-18
149.000000	2.05042e-18
148.950000	2.08108e-18
148.900000	2.1122e-18
148.850000	2.14379e-18
148.800000	2.17585e-18
148.750000	2.20839e-18
148.700000	2.24142e-18
148.650000	2.27494e-18
148.600000	2.30896e-18
148.550000	2.34349e-18
148.500000	2.37854e-18
148.450000	2.41411e-18
148.400000	2.45021e-18
148.350000	2.48685e-18
148.300000	2.52404e-18
148.250000	2.56179e-18
148.200000	2.6001e-18
148.150000	2.63898e-18
148.100000	2.67844e-18
148.050000	2.7185e-18
148.000000	2.75915e-18
147.950000	2.80041e-18
147.900000	2.84229e-18
147.850000	2.88479e-18
147.800000	2.92793e-18
147.750000	2.97172e-18
147.700000	3.01616e-18
147.650000	3.06126e-18
147.600000	3.10704e-18
147.550000	3.1535e-18
147.500000	3.20066e-18
147.450000	3.24852e-18
147.400000	3.2971e-18
147.350000	3.3464e-18
147.300000	3.39644e-18
147.250000	3.44723e-18
147.200000	3.49878e-18
147.150000	3.5511e-18
147.100000	3.6042e-18
147.050000	3.6581e-18
147.000000	3.7128e-18
146.950000	3.76832e-18
146.900000	3.82467e-18
146.850000	3.88186e-18
146.800000	3.93991e-18
146.750000	3.99882e-18
146.700000	4.05862e-18
146.650000	4.1193e-18
146.600000	4.1809e-18
146.550000	4.24342e-18
146.500000	4.30687e-18
146.450000	4.37127e-18
146.400000	4.43664e-18
146.350000	4.50298e-18
146.300000	4.57031e-18
146.250000	4.63865e-18
146.200000	4.70801e-18
146.150000	4.77841e-18
146.100000	4.84986e-18
146.050000	4.92238e-18
146.000000	4.99598e-18
145.950000	5.07068e-18
145.900000	5.1465e-18
145.850000	5.22345e-18
145.800000	5.30156e-18
145.750000	5.38083e-18
145.700000	5.46129e-18
145.650000	5.54294e-18
145.600000	5.62582e-18
145.550000	5.70994e-18
145.500000	5.79532e-18
145.450000	5.88197e-18
145.400000	5.96992e-18
145.350000	6.05918e-18
145.300000	6.14978e-18
145.250000	6.24173e-18
145.200000	6.33506e-18
145.150000	6.42978e-18
145.100000	6.52592e-18
145.050000	6.62349e-18
145.000000	6.72253e-18
144.950000	6.82304e-18
144.900000	6.92506e-18
144.850000	7.0286e-18
144.800000	7.13369e-18
144.750000	7.24035e-18
144.700000	7.3486e-18
144.650000	7.45847e-18
144.600000	7.56999e-18
144.550000	7.68317e-18
144.500000	7.79805e-18
144.450000	7.91464e-18
144.400000	8.03297e-18
144.350000	8.15308e-18
144.300000	8.27497e-18
144.250000	8.39869e-18
144.200000	8.52426e-18
144.150000	8.65171e-18
144.100000	8.78106e-18
144.050000	8.91235e-18
144.000000	9.0456e-18
143.950000	9.18084e-18
143.900000	9.3181e-18
143.850000	9.45741e-18
143.800000	9.59881e-18
143.750000	9.74232e-18
143.700000	9.88797e-18
143.650000	1.00358e-17
143.600000	1.01858e-17
143.550000	1.03381e-17
143.500000	1.04927e-17
143.450000	1.06496e-17
143.400000	1.08088e-17
143.350000	1.09704e-17
143.300000	1.11344e-17
143.250000	1.13008e-17
143.200000	1.14698e-17
143.150000	1.16413e-17
143.100000	1.18153e-17
143.050000	1.1992e-17
143.000000	1.21712e-17
142.950000	1.23532e-17
142.900000	1.25379e-17
142.850000	1.27253e-17
142.800000	1.29156e-17
142.750000	1.31086e-17
142.700000	1.33046e-17
142.650000	1.35035e-17
142.600000	1.37054e-17
142.550000	1.39103e-17
142.500000	1.41182e-17
142.450000	1.43293e-17
142.400000	1.45435e-17
142.350000	1.47609e-17
142.300000	1.49816e-17
142.250000	1.52056e-17
142.200000	1.54329e-17
142.150000	1.56636e-17
142.100000	1.58978e-17
142.050000	1.61354e-17
142.000000	1.63766e-17
141.950000	1.66214e-17
141.900000	1.68699e-17
141.850000	1.71221e-17
141.800000	1.73781e-17
141.750000	1.76378e-17
141.700000	1.79015e-17
141.650000	1.81691e-17
141.600000	1.84407e-17
141.550000	1.87164e-17
141.500000	1.89962e-17
141.450000	1.92802e-17
141.400000	1.95684e-17
141.350000	1.98609e-17
141.300000	2.01578e-17
141.250000	2.04591e-17
141.200000	2.07649e-17
141.150000	2.10753e-17
141.100000	2.13904e-17
141.050000	2.17101e-17
141.000000	2.20347e-17
140.950000	2.2364e-17
140.900000	2.26984e-17
140.850000	2.30376e-17
140.800000	2.3382e-17
140.750000	2.37315e-17
140.700000	2.40863e-17
140.650000	2.44463e-17
140.600000	2.48117e-17
140.550000	2.51826e-17
140.500000	2.5559e-17
140.450000	2.59411e-17
140.400000	2.63289e-17
140.350000	2.67224e-17
140.300000	2.71219e-17
140.250000	2.75273e-17
140.200000	2.79387e-17
140.150000	2.83563e-17
140.100000	2.87802e-17
140.050000	2.92104e-17
140.000000	2.9647e-17
139.950000	3.00902e-17
139.900000	3.05399e-17
139.850000	3.09964e-17
139.800000	3.14597e-17
139.750000	3.19299e-17
139.700000	3.24072e-17
139.650000	3.28916e-17
139.600000	3.33832e-17
139.550000	3.38822e-17
139.500000	3.43886e-17
139.450000	3.49026e-17
139.400000	3.54243e-17
139.350000	3.59538e-17
139.300000	3.64912e-17
139.250000	3.70366e-17
139.200000	3.75902e-17
139.150000	3.8152e-17
139.100000	3.87223e-17
139.050000	3.9301e-17
139.000000	3.98885e-17
138.950000	4.04846e-17
138.900000	4.10897e-17
138.850000	4.17039e-17
138.800000	4.23272e-17
138.750000	4.29598e-17
138.700000	4.36019e-17
138.650000	4.42536e-17
138.600000	4.4915e-17
138.550000	4.55863e-17
138.500000	4.62676e-17
138.450000	4.69592e-17
138.400000	4.7661e-17
138.350000	4.83733e-17
138.300000	4.90963e-17
138.250000	4.98301e-17
138.200000	5.05748e-17
138.150000	5.13307e-17
138.100000	5.20979e-17
138.050000	5.28765e-17
138.000000	5.36668e-17
137.950000	5.44689e-17
137.900000	5.52829e-17
137.850000	5.61091e-17
137.800000	5.69477e-17
137.750000	5.77988e-17
137.700000	5.86626e-17
137.650000	5.95393e-17
137.600000	6.04292e-17
137.550000	6.13323e-17
137.500000	6.22489e-17
137.450000	6.31792e-17
137.400000	6.41234e-17
137.350000	6.50817e-17
137.300000	6.60543e-17
137.250000	6.70415e-17
137.200000	6.80434e-17
137.150000	6.90603e-17
137.100000	7.00924e-17
137.050000	7.11399e-17
137.000000	7.22031e-17
136.950000	7.32821e-17
136.900000	7.43772e-17
136.850000	7.54888e-17
136.800000	7.66169e-17
136.750000	7.77619e-17
136.700000	7.8924e-17
136.650000	8.01034e-17
136.600000	8.13005e-17
136.550000	8.25155e-17
136.500000	8.37486e-17
136.450000	8.50001e-17
136.400000	8.62703e-17
136.350000	8.75596e-17
136.300000	8.8868e-17
136.250000	9.01961e-17
136.200000	9.15439e-17
136.150000	9.29119e-17
136.100000	9.43004e-17
136.050000	9.57096e-17
136.000000	9.71398e-17
135.950000	9.85914e-17
135.900000	1.00065e-16
135.850000	1.0156e-16
135.800000	1.03078e-16
135.750000	1.04618e-16
135.700000	1.06181e-16
135.650000	1.07768e-16
135.600000	1.09378e-16
135.550000	1.11013e-16
135.500000	1.12672e-16
135.450000	1.14355e-16
135.400000	1.16064e-16
135.350000	1.17798e-16
135.300000	1.19559e-16
135.250000	1.21345e-16
135.200000	1.23158e-16
135.150000	1.24999e-16
135.100000	1.26867e-16
135.050000	1.28762e-16
135.000000	1.30686e-16
134.950000	1.32639e-16
134.900000	1.34621e-16
134.850000	1.36633e-16
134.800000	1.38674e-16
134.750000	1.40746e-16
134.700000	1.42849e-16
134.650000	1.44984e-16
134.600000	1.4715e-16
134.550000	1.49349e-16
134.500000	1.51581e-16
134.450000	1.53845e-16
134.400000	1.56144e-16
134.350000	1.58477e-16
134.300000	1.60845e-16
134.250000	1.63249e-16
134.200000	1.65688e-16
134.150000	1.68163e-16
134.100000	1.70676e-16
134.050000	1.73226e-16
134.000000	1.75814e-16
133.950000	1.78441e-16
133.900000	1.81108e-16
133.850000	1.83813e-16
133.800000	1.8656e-16
133.750000	1.89347e-16
133.700000	1.92176e-16
133.650000	1.95048e-16
133.600000	1.97962e-16
133.550000	2.0092e-16
133.500000	2.03922e-16
133.450000	2.06968e-16
133.400000	2.10061e-16
133.350000	2.13199e-16
133.300000	2.16385e-16
133.250000	2.19617e-16
133.200000	2.22899e-16
133.150000	2.26229e-16
133.100000	2.29609e-16
133.050000	2.33039e-16
133.000000	2.36521e-16
132.950000	2.40055e-16
132.900000	2.43641e-16
132.850000	2.47281e-16
132.800000	2.50976e-16
132.750000	2.54725e-16
132.700000	2.58531e-16
132.650000	2.62394e-16
132.600000	2.66314e-16
132.550000	2.70292e-16
132.500000	2.74331e-16
132.450000	2.78429e-16
132.400000	2.82589e-16
132.350000	2.8681e-16
132.300000	2.91095e-16
132.250000	2.95444e-16
132.200000	2.99858e-16
132.150000	3.04338e-16
132.100000	3.08884e-16
132.050000	3.13499e-16
132.000000	3.18182e-16
131.950000	3.22936e-16
131.900000	3.2776e-16
131.850000	3.32657e-16
131.800000	3.37626e-16
131.750000	3.4267e-16
131.700000	3.47789e-16
131.650000	3.52985e-16
131.600000	3.58258e-16
131.550000	3.6361e-16
131.500000	3.69042e-16
131.450000	3.74555e-16
131.400000	3.8015e-16
131.350000	3.85829e-16
131.300000	3.91593e-16
131.250000	3.97443e-16
131.200000	4.0338e-16
131.150000	4.09406e-16
131.100000	4.15522e-16
131.050000	4.21729e-16
131.000000	4.28029e-16
130.950000	4.34423e-16
130.900000	4.40912e-16
130.850000	4.47499e-16
130.800000	4.54184e-16
130.750000	4.60968e-16
130.700000	4.67854e-16
130.650000	4.74843e-16
130.600000	4.81936e-16
130.550000	4.89135e-16
130.500000	4.96442e-16
130.450000	5.03857e-16
130.400000	5.11384e-16
130.350000	5.19023e-16
130.300000	5.26775e-16
130.250000	5.34644e-16
130.200000	5.4263e-16
130.150000	5.50736e-16
130.100000	5.58962e-16
130.050000	5.67312e-16
130.000000	5.75786e-16
129.950000	5.84386e-16
129.900000	5.93115e-16
129.850000	6.01974e-16
129.800000	6.10966e-16
129.750000	6.20092e-16
129.700000	6.29354e-16
129.650000	6.38755e-16
129.600000	6.48296e-16
129.550000	6.57979e-16
129.500000	6.67807e-16
129.450000	6.77782e-16
129.400000	6.87905e-16
129.350000	6.9818e-16
129.300000	7.08608e-16
129.250000	7.19192e-16
129.200000	7.29934e-16
129.150000	7.40837e-16
129.100000	7.51902e-16
129.050000	7.63133e-16
129.000000	7.74531e-16
128.950000	7.86099e-16
128.900000	7.9784e-16
128.850000	8.09757e-16
128.800000	8.21851e-16
128.750000	8.34126e-16
128.700000	8.46584e-16
128.650000	8.59228e-16
128.600000	8.72061e-16
128.550000	8.85086e-16
128.500000	8.98305e-16
128.450000	9.11722e-16
128.400000	9.25339e-16
128.350000	9.39159e-16
128.300000	9.53185e-16
128.250000	9.67421e-16
128.200000	9.8187e-16
128.150000	9.96534e-16
128.100000	1.01142e-15
128.050000	1.02652e-15
128.000000	1.04185e-15
127.950000	1.05741e-15
127.900000	1.07321e-15
127.850000	1.08923e-15
127.800000	1.1055e-15
127.750000	1.12201e-15
127.700000	1.13877e-15
127.650000	1.15577e-15
127.600000	1.17304e-15
127.550000	1.19055e-15
127.500000	1.20833e-15
127.450000	1.22638e-15
127.400000	1.24469e-15
127.350000	1.26328e-15
127.300000	1.28215e-15
127.250000	1.3013e-15
127.200000	1.32073e-15
127.150000	1.34045e-15
127.100000	1.36047e-15
127.050000	1.38079e-15
127.000000	1.40141e-15
126.950000	1.42234e-15
126.900000	1.44358e-15
126.850000	1.46513e-15
126.800000	1.48701e-15
126.750000	1.50922e-15
126.700000	1.53176e-15
126.650000	1.55463e-15
126.600000	1.57785e-15
126.550000	1.60141e-15
126.500000	1.62532e-15
126.450000	1.64959e-15
126.400000	1.67423e-15
126.350000	1.69923e-15
126.300000	1.7246e-15
126.250000	1.75036e-15
126.200000	1.77649e-15
126.150000	1.80302e-15
126.100000	1.82995e-15
126.050000	1.85727e-15
126.000000	1.885e-15
125.950000	1.91315e-15
125.900000	1.94172e-15
125.850000	1.97071e-15
125.800000	2.00014e-15
125.750000	2.03001e-15
125.700000	2.06032e-15
125.650000	2.09108e-15
125.600000	2.12231e-15
125.550000	2.154e-15
125.500000	2.18616e-15
125.450000	2.21881e-15
125.400000	2.25194e-15
125.350000	2.28556e-15
125.300000	2.31969e-15
125.250000	2.35432e-15
125.200000	2.38948e-15
125.150000	2.42516e-15
125.100000	2.46137e-15
125.050000	2.49812e-15
125.000000	2.53542e-15
124.950000	2.57327e-15
124.900000	2.6117e-15
124.850000	2.65069e-15
124.800000	2.69027e-15
124.750000	2.73044e-15
124.700000	2.77121e-15
124.650000	2.81258e-15
124.600000	2.85458e-15
124.550000	2.8972e-15
124.500000	2.94045e-15
124.450000	2.98436e-15
124.400000	3.02891e-15
124.350000	3.07414e-15
124.300000	3.12003e-15
124.250000	3.16662e-15
124.200000	3.21389e-15
124.150000	3.26188e-15
124.100000	3.31058e-15
124.050000	3.36001e-15
124.000000	3.41017e-15
123.950000	3.46108e-15
123.900000	3.51276e-15
123.850000	3.5652e-15
123.800000	3.61843e-15
123.750000	3.67245e-15
123.700000	3.72728e-15
123.650000	3.78293e-15
123.600000	3.8394e-15
123.550000	3.89672e-15
123.500000	3.9549e-15
123.450000	4.01394e-15
123.400000	4.07387e-15
123.350000	4.13468e-15
123.300000	4.19641e-15
123.250000	4.25906e-15
123.200000	4.32264e-15
123.150000	4.38718e-15
123.100000	4.45267e-15
123.050000	4.51914e-15
123.000000	4.58661e-15
122.950000	4.65508e-15
122.900000	4.72457e-15
122.850000	4.7951e-15
122.800000	4.86669e-15
122.750000	4.93934e-15
122.700000	5.01307e-15
122.650000	5.08791e-15
122.600000	5.16386e-15
122.550000	5.24095e-15
122.500000	5.31919e-15
122.450000	5.39859e-15
122.400000	5.47918e-15
122.350000	5.56097e-15
122.300000	5.64398e-15
122.250000	5.72824e-15
122.200000	5.81374e-15
122.150000	5.90053e-15
122.100000	5.98861e-15
122.050000	6.078e-15
122.000000	6.16873e-15
121.950000	6.26081e-15
121.900000	6.35427e-15
121.850000	6.44912e-15
121.800000	6.54539e-15
121.750000	6.64309e-15
121.700000	6.74225e-15
121.650000	6.84289e-15
121.600000	6.94503e-15
121.550000	7.0487e-15
121.500000	7.15391e-15
121.450000	7.2607e-15
121.400000	7.36908e-15
121.350000	7.47907e-15
121.300000	7.59071e-15
121.250000	7.70401e-15
121.200000	7.819e-15
121.150000	7.93571e-15
121.100000	8.05416e-15
121.050000	8.17437e-15
121.000000	8.29638e-15
120.950000	8.42021e-15
120.900000	8.54589e-15
120.850000	8.67345e-15
120.800000	8.8029e-15
120.750000	8.93429e-15
120.700000	9.06764e-15
120.650000	9.20298e-15
120.600000	9.34034e-15
120.550000	9.47975e-15
120.500000	9.62123e-15
120.450000	9.76483e-15
120.400000	9.91058e-15
120.350000	1.00585e-14
120.300000	1.02086e-14
120.250000	1.0361e-14
120.200000	1.05156e-14
120.150000	1.06726e-14
120.100000	1.08318e-14
120.050000	1.09935e-14
120.000000	1.11576e-14
119.950000	1.13241e-14
119.900000	1.14931e-14
119.850000	1.16646e-14
119.800000	1.18387e-14
119.750000	1.20154e-14
119.700000	1.21947e-14
119.650000	1.23767e-14
119.600000	1.25614e-14
119.550000	1.27489e-14
119.500000	1.29392e-14
119.450000	1.31323e-14
119.400000	1.33282e-14
119.350000	1.35271e-14
119.300000	1.3729e-14
119.250000	1.39339e-14
119.200000	1.41418e-14
119.150000	1.43529e-14
119.100000	1.45671e-14
119.050000	1.47845e-14
119.000000	1.50051e-14
118.950000	1.5229e-14
118.900000	1.54563e-14
118.850000	1.56869e-14
118.800000	1.5921e-14
118.750000	1.61586e-14
118.700000	1.63998e-14
118.650000	1.66445e-14
118.600000	1.68929e-14
118.550000	1.71449e-14
118.500000	1.74008e-14
118.450000	1.76605e-14
118.400000	1.7924e-14
118.350000	1.81915e-14
118.300000	1.84629e-14
118.250000	1.87384e-14
118.200000	1.9018e-14
118.150000	1.93018e-14
118.100000	1.95898e-14
118.050000	1.98822e-14
118.000000	2.01788e-14
117.950000	2.04799e-14
117.900000	2.07855e-14
117.850000	2.10957e-14
117.800000	2.14105e-14
117.750000	2.17299e-14
117.700000	2.20542e-14
117.650000	2.23832e-14
117.600000	2.27172e-14
117.550000	2.30562e-14
117.500000	2.34002e-14
117.450000	2.37494e-14
117.400000	2.41037e-14
117.350000	2.44634e-14
117.300000	2.48284e-14
117.250000	2.51988e-14
117.200000	2.55748e-14
117.150000	2.59564e-14
117.100000	2.63437e-14
117.050000	2.67367e-14
117.000000	2.71357e-14
116.950000	2.75405e-14
116.900000	2.79514e-14
116.850000	2.83685e-14
116.800000	2.87917e-14
116.750000	2.92213e-14
116.700000	2.96573e-14
116.650000	3.00997e-14
116.600000	3.05488e-14
116.550000	3.10046e-14
116.500000	3.14672e-14
116.450000	3.19366e-14
116.400000	3.24131e-14
116.350000	3.28967e-14
116.300000	3.33875e-14
116.250000	3.38856e-14
116.200000	3.43911e-14
116.150000	3.49042e-14
116.100000	3.5425e-14
116.050000	3.59534e-14
116.000000	3.64898e-14
115.950000	3.70342e-14
115.900000	3.75867e-14
115.850000	3.81474e-14
115.800000	3.87165e-14
115.750000	3.92941e-14
115.700000	3.98803e-14
115.650000	4.04753e-14
115.600000	4.10791e-14
115.550000	4.16919e-14
115.500000	4.23139e-14
115.450000	4.29451e-14
115.400000	4.35857e-14
115.350000	4.42359e-14
115.300000	4.48958e-14
115.250000	4.55656e-14
115.200000	4.62453e-14
115.150000	4.69352e-14
115.100000	4.76353e-14
115.050000	4.83459e-14
115.000000	4.90671e-14
114.950000	4.9799e-14
114.900000	5.05419e-14
114.850000	5.12958e-14
114.800000	5.2061e-14
114.750000	5.28375e-14
114.700000	5.36257e-14
114.650000	5.44256e-14
114.600000	5.52375e-14
114.550000	5.60614e-14
114.500000	5.68976e-14
114.450000	5.77464e-14
114.400000	5.86077e-14
114.350000	5.94819e-14
114.300000	6.03691e-14
114.250000	6.12696e-14
114.200000	6.21835e-14
114.150000	6.3111e-14
114.100000	6.40524e-14
114.050000	6.50078e-14
114.000000	6.59774e-14
113.950000	6.69615e-14
113.900000	6.79602e-14
113.850000	6.89739e-14
113.800000	7.00026e-14
113.750000	7.10467e-14
113.700000	7.21064e-14
113.650000	7.31819e-14
113.600000	7.42734e-14
113.550000	7.53812e-14
113.500000	7.65054e-14
113.450000	7.76465e-14
113.400000	7.88046e-14
113.350000	7.99799e-14
113.300000	8.11728e-14
113.250000	8.23834e-14
113.200000	8.36121e-14
113.150000	8.48591e-14
113.100000	8.61247e-14
113.050000	8.74092e-14
113.000000	8.87128e-14
112.950000	9.00358e-14
112.900000	9.13786e-14
112.850000	9.27414e-14
112.800000	9.41245e-14
112.750000	9.55282e-14
112.700000	9.69529e-14
112.650000	9.83988e-14
112.600000	9.98662e-14
112.550000	1.01356e-13
112.500000	1.02867e-13
112.450000	1.04401e-13
112.400000	1.05958e-13
112.350000	1.07538e-13
112.300000	1.09142e-13
112.250000	1.10769e-13
112.200000	1.12421e-13
112.150000	1.14098e-13
112.100000	1.15799e-13
112.050000	1.17526e-13
112.000000	1.19279e-13
111.950000	1.21057e-13
111.900000	1.22863e-13
111.850000	1.24695e-13
111.800000	1.26554e-13
111.750000	1.28441e-13
111.700000	1.30357e-13
111.650000	1.32301e-13
111.600000	1.34273e-13
111.550000	1.36276e-13
111.500000	1.38308e-13
111.450000	1.4037e-13
111.400000	1.42463e-13
111.350000	1.44587e-13
111.300000	1.46743e-13
111.250000	1.48931e-13
111.200000	1.51152e-13
111.150000	1.53406e-13
111.100000	1.55693e-13
111.050000	1.58015e-13
111.000000	1.60371e-13
110.950000	1.62762e-13
110.900000	1.65189e-13
110.850000	1.67652e-13
110.800000	1.70152e-13
110.750000	1.72689e-13
110.700000	1.75263e-13
110.650000	1.77877e-13
110.600000	1.80529e-13
110.550000	1.8322e-13
110.500000	1.85952e-13
110.450000	1.88725e-13
110.400000	1.91538e-13
110.350000	1.94394e-13
110.300000	1.97292e-13
110.250000	2.00234e-13
110.200000	2.03219e-13
110.150000	2.06249e-13
110.100000	2.09324e-13
110.050000	2.12445e-13
110.000000	2.15612e-13
109.950000	2.18827e-13
109.900000	2.22089e-13
109.850000	2.254e-13
109.800000	2.2876e-13
109.750000	2.32171e-13
109.700000	2.35632e-13
109.650000	2.39145e-13
109.600000	2.4271e-13
109.550000	2.46328e-13
109.500000	2.50001e-13
109.450000	2.53728e-13
109.400000	2.5751e-13
109.350000	2.61349e-13
109.300000	2.65245e-13
109.250000	2.69199e-13
109.200000	2.73212e-13
109.150000	2.77285e-13
109.100000	2.81419e-13
109.050000	2.85614e-13
109.000000	2.89871e-13
108.950000	2.94192e-13
108.900000	2.98578e-13
108.850000	3.03029e-13
108.800000	3.07546e-13
108.750000	3.1213e-13
108.700000	3.16783e-13
108.650000	3.21505e-13
108.600000	3.26298e-13
108.550000	3.31161e-13
108.500000	3.36098e-13
108.450000	3.41108e-13
108.400000	3.46192e-13
108.350000	3.51352e-13
108.300000	3.5659e-13
108.250000	3.61905e-13
108.200000	3.67299e-13
108.150000	3.72774e-13
108.100000	3.7833e-13
108.050000	3.83969e-13
108.000000	3.89692e-13
107.950000	3.95501e-13
107.900000	4.01396e-13
107.850000	4.07378e-13
107.800000	4.1345e-13
107.750000	4.19613e-13
107.700000	4.25867e-13
107.650000	4.32214e-13
107.600000	4.38656e-13
107.550000	4.45194e-13
107.500000	4.51829e-13
107.450000	4.58563e-13
107.400000	4.65398e-13
107.350000	4.72334e-13
107.300000	4.79374e-13
107.250000	4.86518e-13
107.200000	4.93769e-13
107.150000	5.01128e-13
107.100000	5.08596e-13
107.050000	5.16176e-13
107.000000	5.23869e-13
106.950000	5.31676e-13
106.900000	5.396e-13
106.850000	5.47641e-13
106.800000	5.55803e-13
106.750000	5.64086e-13
106.700000	5.72492e-13
106.650000	5.81024e-13
106.600000	5.89682e-13
106.550000	5.9847e-13
106.500000	6.07389e-13
106.450000	6.1644e-13
106.400000	6.25626e-13
106.350000	6.34949e-13
106.300000	6.44411e-13
106.250000	6.54014e-13
106.200000	6.6376e-13
106.150000	6.73651e-13
106.100000	6.8369e-13
106.050000	6.93877e-13
106.000000	7.04217e-13
105.950000	7.14711e-13
105.900000	7.25361e-13
105.850000	7.36169e-13
105.800000	7.47139e-13
105.750000	7.58272e-13
105.700000	7.69571e-13
105.650000	7.81038e-13
105.600000	7.92676e-13
105.550000	8.04487e-13
105.500000	8.16474e-13
105.450000	8.28639e-13
105.400000	8.40986e-13
105.350000	8.53517e-13
105.300000	8.66234e-13
105.250000	8.79141e-13
105.200000	8.9224e-13
105.150000	9.05534e-13
105.100000	9.19026e-13
105.050000	9.32719e-13
105.000000	9.46616e-13
104.950000	9.60719e-13
104.900000	9.75033e-13
104.850000	9.8956e-13
104.800000	1.0043e-12
104.750000	1.01927e-12
104.700000	1.03445e-12
104.650000	1.04986e-12
104.600000	1.06551e-12
104.550000	1.08138e-12
104.500000	1.09749e-12
104.450000	1.11384e-12
104.400000	1.13043e-12
104.350000	1.14728e-12
104.300000	1.16437e-12
104.250000	1.18171e-12
104.200000	1.19932e-12
104.150000	1.21719e-12
104.100000	1.23532e-12
104.050000	1.25372e-12
104.000000	1.2724e-12
103.950000	1.29135e-12
103.900000	1.31059e-12
103.850000	1.33012e-12
103.800000	1.34993e-12
103.750000	1.37004e-12
103.700000	1.39045e-12
103.650000	1.41116e-12
103.600000	1.43218e-12
103.550000	1.45352e-12
103.500000	1.47517e-12
103.450000	1.49714e-12
103.400000	1.51944e-12
103.350000	1.54208e-12
103.300000	1.56505e-12
103.250000	1.58836e-12
103.200000	1.61202e-12
103.150000	1.63603e-12
103.100000	1.6604e-12
103.050000	1.68513e-12
103.000000	1.71023e-12
102.950000	1.73571e-12
102.900000	1.76156e-12
102.850000	1.7878e-12
102.800000	1.81443e-12
102.750000	1.84145e-12
102.700000	1.86888e-12
102.650000	1.89671e-12
102.600000	1.92496e-12
102.550000	1.95363e-12
102.500000	1.98273e-12
102.450000	2.01226e-12
102.400000	2.04223e-12
102.350000	2.07265e-12
102.300000	2.10352e-12
102.250000	2.13485e-12
102.200000	2.16664e-12
102.150000	2.19891e-12
102.100000	2.23166e-12
102.050000	2.2649e-12
102.000000	2.29863e-12
101.950000	2.33286e-12
101.900000	2.3676e-12
101.850000	2.40286e-12
101.800000	2.43865e-12
101.750000	2.47496e-12
101.700000	2.51182e-12
101.650000	2.54923e-12
101.600000	2.58719e-12
101.550000	2.62572e-12
101.500000	2.66482e-12
101.450000	2.7045e-12
101.400000	2.74478e-12
101.350000	2.78565e-12
101.300000	2.82713e-12
101.250000	2.86923e-12
101.200000	2.91196e-12
101.150000	2.95532e-12
101.100000	2.99933e-12
101.050000	3.04399e-12
101.000000	3.08932e-12
100.950000	3.13532e-12
100.900000	3.18201e-12
100.850000	3.22939e-12
100.800000	3.27747e-12
100.750000	3.32628e-12
100.700000	3.3758e-12
100.650000	3.42607e-12
100.600000	3.47708e-12
100.550000	3.52886e-12
100.500000	3.5814e-12
100.450000	3.63472e-12
100.400000	3.68884e-12
100.350000	3.74377e-12
100.300000	3.79951e-12
100.250000	3.85608e-12
100.200000	3.91349e-12
100.150000	3.97176e-12
100.100000	4.03089e-12
100.050000	4.0909e-12
100.000000	4.15181e-12
99.950000	4.21362e-12
99.900000	4.27636e-12
99.850000	4.34002e-12
99.800000	4.40464e-12
99.750000	4.47021e-12
99.700000	4.53676e-12
99.650000	4.6043e-12
99.600000	4.67285e-12
99.550000	4.74242e-12
99.500000	4.81302e-12
99.450000	4.88467e-12
99.400000	4.95739e-12
99.350000	5.03119e-12
99.300000	5.10609e-12
99.250000	5.1821e-12
99.200000	5.25924e-12
99.150000	5.33753e-12
99.100000	5.41699e-12
99.050000	5.49762e-12
99.000000	5.57946e-12
98.950000	5.66252e-12
98.900000	5.74681e-12
98.850000	5.83235e-12
98.800000	5.91917e-12
98.750000	6.00728e-12
98.700000	6.0967e-12
98.650000	6.18745e-12
98.600000	6.27955e-12
98.550000	6.37302e-12
98.500000	6.46788e-12
98.450000	6.56415e-12
98.400000	6.66186e-12
98.350000	6.76101e-12
98.300000	6.86165e-12
98.250000	6.96378e-12
98.200000	7.06743e-12
98.150000	7.17262e-12
98.100000	7.27937e-12
98.050000	7.38772e-12
98.000000	7.49767e-12
97.950000	7.60926e-12
97.900000	7.72251e-12
97.850000	7.83745e-12
97.800000	7.95409e-12
97.750000	8.07247e-12
97.700000	8.19261e-12
97.650000	8.31454e-12
97.600000	8.43828e-12
97.550000	8.56386e-12
97.500000	8.69131e-12
97.450000	8.82066e-12
97.400000	8.95193e-12
97.350000	9.08515e-12
97.300000	9.22035e-12
97.250000	9.35757e-12
97.200000	9.49682e-12
97.150000	9.63815e-12
97.100000	9.78158e-12
97.050000	9.92714e-12
97.000000	1.00749e-11
96.950000	1.02248e-11
96.900000	1.03769e-11
96.850000	1.05314e-11
96.800000	1.06881e-11
96.750000	1.08471e-11
96.700000	1.10085e-11
96.650000	1.11723e-11
96.600000	1.13386e-11
96.550000	1.15073e-11
96.500000	1.16785e-11
96.450000	1.18523e-11
96.400000	1.20286e-11
96.350000	1.22076e-11
96.300000	1.23892e-11
96.250000	1.25736e-11
96.200000	1.27607e-11
96.150000	1.29505e-11
96.100000	1.31432e-11
96.050000	1.33388e-11
96.000000	1.35372e-11
95.950000	1.37386e-11
95.900000	1.3943e-11
95.850000	1.41505e-11
95.800000	1.4361e-11
95.750000	1.45747e-11
95.700000	1.47915e-11
95.650000	1.50116e-11
95.600000	1.52349e-11
95.550000	1.54616e-11
95.500000	1.56916e-11
95.450000	1.5925e-11
95.400000	1.61619e-11
95.350000	1.64024e-11
95.300000	1.66464e-11
95.250000	1.6894e-11
95.200000	1.71453e-11
95.150000	1.74004e-11
95.100000	1.76592e-11
95.050000	1.79219e-11
95.000000	1.81885e-11
94.950000	1.84591e-11
94.900000	1.87337e-11
94.850000	1.90124e-11
94.800000	1.92952e-11
94.750000	1.95822e-11
94.700000	1.98735e-11
94.650000	2.01691e-11
94.600000	2.04691e-11
94.550000	2.07736e-11
94.500000	2.10825e-11
94.450000	2.13961e-11
94.400000	2.17144e-11
94.350000	2.20374e-11
94.300000	2.23651e-11
94.250000	2.26978e-11
94.200000	2.30354e-11
94.150000	2.3378e-11
94.100000	2.37257e-11
94.050000	2.40786e-11
94.000000	2.44367e-11
93.950000	2.48001e-11
93.900000	2.5169e-11
93.850000	2.55433e-11
93.800000	2.59232e-11
93.750000	2.63087e-11
93.700000	2.67e-11
93.650000	2.70971e-11
93.600000	2.75001e-11
93.550000	2.7909e-11
93.500000	2.83241e-11
93.450000	2.87453e-11
93.400000	2.91728e-11
93.350000	2.96066e-11
93.300000	3.00469e-11
93.250000	3.04937e-11
93.200000	3.09472e-11
93.150000	3.14074e-11
93.100000	3.18744e-11
93.050000	3.23484e-11
93.000000	3.28294e-11
92.950000	3.33176e-11
92.900000	3.3813e-11
92.850000	3.43158e-11
92.800000	3.4826e-11
92.750000	3.53439e-11
92.700000	3.58694e-11
92.650000	3.64027e-11
92.600000	3.6944e-11
92.550000	3.74933e-11
92.500000	3.80508e-11
92.450000	3.86165e-11
92.400000	3.91907e-11
92.350000	3.97734e-11
92.300000	4.03648e-11
92.250000	4.09649e-11
92.200000	4.15739e-11
92.150000	4.2192e-11
92.100000	4.28193e-11
92.050000	4.34559e-11
92.000000	4.4102e-11
91.950000	4.47577e-11
91.900000	4.54231e-11
91.850000	4.60983e-11
91.800000	4.67837e-11
91.750000	4.74792e-11
91.700000	4.8185e-11
91.650000	4.89013e-11
91.600000	4.96283e-11
91.550000	5.0366e-11
91.500000	5.11148e-11
91.450000	5.18746e-11
91.400000	5.26457e-11
91.350000	5.34283e-11
91.300000	5.42225e-11
91.250000	5.50285e-11
91.200000	5.58465e-11
91.150000	5.66766e-11
91.100000	5.75191e-11
91.050000	5.83741e-11
91.000000	5.92417e-11
90.950000	6.01223e-11
90.900000	6.10159e-11
90.850000	6.19229e-11
90.800000	6.28432e-11
90.750000	6.37773e-11
90.700000	6.47252e-11
90.650000	6.56872e-11
90.600000	6.66635e-11
90.550000	6.76543e-11
90.500000	6.86598e-11
90.450000	6.96803e-11
90.400000	7.07158e-11
90.350000	7.17668e-11
90.300000	7.28334e-11
90.250000	7.39158e-11
90.200000	7.50143e-11
90.150000	7.61291e-11
90.100000	7.72605e-11
90.050000	7.84087e-11
90.000000	7.95739e-11
89.950000	8.07564e-11
89.900000	8.19565e-11
89.850000	8.31744e-11
89.800000	8.44104e-11
89.750000	8.56647e-11
89.700000	8.69377e-11
89.650000	8.82296e-11
89.600000	8.95406e-11
89.550000	9.08711e-11
89.500000	9.22214e-11
89.450000	9.35917e-11
89.400000	9.49824e-11
89.350000	9.63937e-11
89.300000	9.7826e-11
89.250000	9.92795e-11
89.200000	1.00755e-10
89.150000	1.02252e-10
89.100000	1.03771e-10
89.050000	1.05313e-10
89.000000	1.06877e-10
88.950000	1.08465e-10
88.900000	1.10077e-10
88.850000	1.11712e-10
88.800000	1.13372e-10
88.750000	1.15056e-10
88.700000	1.16766e-10
88.650000	1.185e-10
88.600000	1.20261e-10
88.550000	1.22047e-10
88.500000	1.2386e-10
88.450000	1.25701e-10
88.400000	1.27568e-10
88.350000	1.29463e-10
88.300000	1.31386e-10
88.250000	1.33338e-10
88.200000	1.35319e-10
88.150000	1.37329e-10
88.100000	1.39369e-10
88.050000	1.41439e-10
88.000000	1.4354e-10
87.950000	1.45672e-10
87.900000	1.47836e-10
87.850000	1.50032e-10
87.800000	1.5226e-10
87.750000	1.54522e-10
87.700000	1.56817e-10
87.650000	1.59146e-10
87.600000	1.6151e-10
87.550000	1.63909e-10
87.500000	1.66343e-10
87.450000	1.68814e-10
87.400000	1.71321e-10
87.350000	1.73865e-10
87.300000	1.76447e-10
87.250000	1.79068e-10
87.200000	1.81727e-10
87.150000	1.84426e-10
87.100000	1.87165e-10
87.050000	1.89945e-10
87.000000	1.92765e-10
86.950000	1.95628e-10
86.900000	1.98533e-10
86.850000	2.01481e-10
86.800000	2.04473e-10
86.750000	2.0751e-10
86.700000	2.10591e-10
86.650000	2.13718e-10
86.600000	2.16892e-10
86.550000	2.20113e-10
86.500000	2.23381e-10
86.450000	2.26698e-10
86.400000	2.30064e-10
86.350000	2.3348e-10
86.300000	2.36947e-10
86.250000	2.40465e-10
86.200000	2.44035e-10
86.150000	2.47659e-10
86.100000	2.51336e-10
86.050000	2.55067e-10
86.000000	2.58854e-10
85.950000	2.62697e-10
85.900000	2.66598e-10
85.850000	2.70556e-10
85.800000	2.74572e-10
85.750000	2.78649e-10
85.700000	2.82785e-10
85.650000	2.86984e-10
85.600000	2.91244e-10
85.550000	2.95568e-10
85.500000	2.99955e-10
85.450000	3.04408e-10
85.400000	3.08927e-10
85.350000	3.13513e-10
85.300000	3.18167e-10
85.250000	3.2289e-10
85.200000	3.27682e-10
85.150000	3.32547e-10
85.100000	3.37483e-10
85.050000	3.42492e-10
85.000000	3.47576e-10
84.950000	3.52735e-10
84.900000	3.5797e-10
84.850000	3.63284e-10
84.800000	3.68676e-10
84.750000	3.74148e-10
84.700000	3.79701e-10
84.650000	3.85336e-10
84.600000	3.91055e-10
84.550000	3.96859e-10
84.500000	4.02749e-10
84.450000	4.08726e-10
84.400000	4.14792e-10
84.350000	4.20948e-10
84.300000	4.27195e-10
84.250000	4.33534e-10
84.200000	4.39968e-10
84.150000	4.46497e-10
84.100000	4.53123e-10
84.050000	4.59847e-10
84.000000	4.66671e-10
83.950000	4.73596e-10
83.900000	4.80623e-10
83.850000	4.87755e-10
83.800000	4.94992e-10
83.750000	5.02337e-10
83.700000	5.09791e-10
83.650000	5.17355e-10
83.600000	5.25031e-10
83.550000	5.32821e-10
83.500000	5.40727e-10
83.450000	5.4875e-10
83.400000	5.56891e-10
83.350000	5.65154e-10
83.300000	5.73539e-10
83.250000	5.82048e-10
83.200000	5.90683e-10
83.150000	5.99446e-10
83.100000	6.08339e-10
83.050000	6.17364e-10
83.000000	6.26523e-10
82.950000	6.35817e-10
82.900000	6.45249e-10
82.850000	6.54821e-10
82.800000	6.64535e-10
82.750000	6.74393e-10
82.700000	6.84397e-10
82.650000	6.94549e-10
82.600000	7.04851e-10
82.550000	7.15307e-10
82.500000	7.25917e-10
82.450000	7.36684e-10
82.400000	7.47611e-10
82.350000	7.587e-10
82.300000	7.69953e-10
82.250000	7.81373e-10
82.200000	7.92962e-10
82.150000	8.04723e-10
82.100000	8.16658e-10
82.050000	8.2877e-10
82.000000	8.41061e-10
81.950000	8.53535e-10
81.900000	8.66193e-10
81.850000	8.79039e-10
81.800000	8.92075e-10
81.750000	9.05304e-10
81.700000	9.1873e-10
81.650000	9.32354e-10
81.600000	9.4618e-10
81.550000	9.6021e-10
81.500000	9.74449e-10
81.450000	9.88899e-10
81.400000	1.00356e-09
81.350000	1.01844e-09
81.300000	1.03354e-09
81.250000	1.04887e-09
81.200000	1.06442e-09
81.150000	1.0802e-09
81.100000	1.09622e-09
81.050000	1.11247e-09
81.000000	1.12897e-09
80.950000	1.1457e-09
80.900000	1.16269e-09
80.850000	1.17993e-09
80.800000	1.19742e-09
80.750000	1.21517e-09
80.700000	1.23319e-09
80.650000	1.25147e-09
80.600000	1.27002e-09
80.550000	1.28885e-09
80.500000	1.30796e-09
80.450000	1.32735e-09
80.400000	1.34702e-09
80.350000	1.36699e-09
80.300000	1.38725e-09
80.250000	1.40782e-09
80.200000	1.42868e-09
80.150000	1.44986e-09
80.100000	1.47135e-09
80.050000	1.49316e-09
80.000000	1.51529e-09
79.950000	1.53775e-09
79.900000	1.56054e-09
79.850000	1.58367e-09
79.800000	1.60714e-09
79.750000	1.63096e-09
79.700000	1.65513e-09
79.650000	1.67966e-09
79.600000	1.70455e-09
79.550000	1.72981e-09
79.500000	1.75545e-09
79.450000	1.78146e-09
79.400000	1.80786e-09
79.350000	1.83465e-09
79.300000	1.86184e-09
79.250000	1.88943e-09
79.200000	1.91742e-09
79.150000	1.94584e-09
79.100000	1.97467e-09
79.050000	2.00393e-09
79.000000	2.03362e-09
78.950000	2.06375e-09
78.900000	2.09433e-09
78.850000	2.12536e-09
78.800000	2.15685e-09
78.750000	2.1888e-09
78.700000	2.22123e-09
78.650000	2.25414e-09
78.600000	2.28753e-09
78.550000	2.32142e-09
78.500000	2.35581e-09
78.450000	2.39071e-09
78.400000	2.42613e-09
78.350000	2.46207e-09
78.300000	2.49854e-09
78.250000	2.53555e-09
78.200000	2.57311e-09
78.150000	2.61123e-09
78.100000	2.64991e-09
78.050000	2.68916e-09
78.000000	2.72899e-09
77.950000	2.76941e-09
77.900000	2.81043e-09
77.850000	2.85205e-09
77.800000	2.8943e-09
77.750000	2.93716e-09
77.700000	2.98066e-09
77.650000	3.02481e-09
77.600000	3.0696e-09
77.550000	3.11506e-09
77.500000	3.16119e-09
77.450000	3.20801e-09
77.400000	3.25552e-09
77.350000	3.30372e-09
77.300000	3.35265e-09
77.250000	3.40229e-09
77.200000	3.45267e-09
77.150000	3.5038e-09
77.100000	3.55568e-09
77.050000	3.60833e-09
77.000000	3.66176e-09
76.950000	3.71597e-09
76.900000	3.77099e-09
76.850000	3.82683e-09
76.800000	3.88348e-09
76.750000	3.94098e-09
76.700000	3.99933e-09
76.650000	4.05854e-09
76.600000	4.11862e-09
76.550000	4.17959e-09
76.500000	4.24147e-09
76.450000	4.30426e-09
76.400000	4.36797e-09
76.350000	4.43263e-09
76.300000	4.49825e-09
76.250000	4.56484e-09
76.200000	4.63241e-09
76.150000	4.70097e-09
76.100000	4.77056e-09
76.050000	4.84117e-09
76.000000	4.91282e-09
75.950000	4.98554e-09
75.900000	5.05933e-09
75.850000	5.13421e-09
75.800000	5.21019e-09
75.750000	5.2873e-09
75.700000	5.36555e-09
75.650000	5.44496e-09
75.600000	5.52554e-09
75.550000	5.60731e-09
75.500000	5.69028e-09
75.450000	5.77449e-09
75.400000	5.85994e-09
75.350000	5.94665e-09
75.300000	6.03464e-09
75.250000	6.12394e-09
75.200000	6.21455e-09
75.150000	6.3065e-09
75.100000	6.39981e-09
75.050000	6.4945e-09
75.000000	6.59059e-09
74.950000	6.6881e-09
74.900000	6.78705e-09
74.850000	6.88746e-09
74.800000	6.98936e-09
74.750000	7.09276e-09
74.700000	7.19768e-09
74.650000	7.30416e-09
74.600000	7.41221e-09
74.550000	7.52186e-09
74.500000	7.63313e-09
74.450000	7.74604e-09
74.400000	7.86061e-09
74.350000	7.97688e-09
74.300000	8.09487e-09
74.250000	8.2146e-09
74.200000	8.3361e-09
74.150000	8.45939e-09
74.100000	8.58451e-09
74.050000	8.71147e-09
74.000000	8.84031e-09
73.950000	8.97105e-09
73.900000	9.10372e-09
73.850000	9.23835e-09
73.800000	9.37496e-09
73.750000	9.5136e-09
73.700000	9.65428e-09
73.650000	9.79704e-09
73.600000	9.94191e-09
73.550000	1.00889e-08
73.500000	1.02381e-08
73.450000	1.03895e-08
73.400000	1.05431e-08
73.350000	1.0699e-08
73.300000	1.08572e-08
73.250000	1.10177e-08
73.200000	1.11806e-08
73.150000	1.13459e-08
73.100000	1.15136e-08
73.050000	1.16838e-08
73.000000	1.18565e-08
72.950000	1.20318e-08
72.900000	1.22096e-08
72.850000	1.23901e-08
72.800000	1.25733e-08
72.750000	1.27591e-08
72.700000	1.29477e-08
72.650000	1.31391e-08
72.600000	1.33333e-08
72.550000	1.35304e-08
72.500000	1.37303e-08
72.450000	1.39333e-08
72.400000	1.41392e-08
72.350000	1.43482e-08
72.300000	1.45602e-08
72.250000	1.47754e-08
72.200000	1.49937e-08
72.150000	1.52153e-08
72.100000	1.54401e-08
72.050000	1.56683e-08
72.000000	1.58998e-08
71.950000	1.61347e-08
71.900000	1.63731e-08
71.850000	1.6615e-08
71.800000	1.68605e-08
71.750000	1.71096e-08
71.700000	1.73624e-08
71.650000	1.76189e-08
71.600000	1.78792e-08
71.550000	1.81434e-08
71.500000	1.84114e-08
71.450000	1.86834e-08
71.400000	1.89594e-08
71.350000	1.92394e-08
71.300000	1.95236e-08
71.250000	1.9812e-08
71.200000	2.01047e-08
71.150000	2.04016e-08
71.100000	2.0703e-08
71.050000	2.10087e-08
71.000000	2.1319e-08
70.950000	2.16339e-08
70.900000	2.19534e-08
70.850000	2.22776e-08
70.800000	2.26066e-08
70.750000	2.29404e-08
70.700000	2.32792e-08
70.650000	2.3623e-08
70.600000	2.39718e-08
70.550000	2.43258e-08
70.500000	2.46849e-08
70.450000	2.50494e-08
70.400000	2.54193e-08
70.350000	2.57946e-08
70.300000	2.61754e-08
70.250000	2.65619e-08
70.200000	2.6954e-08
70.150000	2.7352e-08
70.100000	2.77557e-08
70.050000	2.81655e-08
70.000000	2.85813e-08
69.950000	2.90032e-08
69.900000	2.94313e-08
69.850000	2.98657e-08
69.800000	3.03066e-08
69.750000	3.07539e-08
69.700000	3.12078e-08
69.650000	3.16684e-08
69.600000	3.21358e-08
69.550000	3.26101e-08
69.500000	3.30913e-08
69.450000	3.35797e-08
69.400000	3.40752e-08
69.350000	3.45781e-08
69.300000	3.50883e-08
69.250000	3.56061e-08
69.200000	3.61315e-08
69.150000	3.66647e-08
69.100000	3.72056e-08
69.050000	3.77546e-08
69.000000	3.83116e-08
68.950000	3.88769e-08
68.900000	3.94504e-08
68.850000	4.00325e-08
68.800000	4.0623e-08
68.750000	4.12223e-08
68.700000	4.18304e-08
68.650000	4.24475e-08
68.600000	4.30736e-08
68.550000	4.3709e-08
68.500000	4.43537e-08
68.450000	4.50079e-08
68.400000	4.56717e-08
68.350000	4.63454e-08
68.300000	4.70289e-08
68.250000	4.77225e-08
68.200000	4.84263e-08
68.150000	4.91404e-08
68.100000	4.98651e-08
68.050000	5.06004e-08
68.000000	5.13466e-08
67.950000	5.21037e-08
67.900000	5.2872e-08
67.850000	5.36516e-08
67.800000	5.44426e-08
67.750000	5.52453e-08
67.700000	5.60598e-08
67.650000	5.68863e-08
67.600000	5.7725e-08
67.550000	5.8576e-08
67.500000	5.94395e-08
67.450000	6.03157e-08
67.400000	6.12048e-08
67.350000	6.2107e-08
67.300000	6.30224e-08
67.250000	6.39514e-08
67.200000	6.48939e-08
67.150000	6.58504e-08
67.100000	6.68209e-08
67.050000	6.78057e-08
67.000000	6.8805e-08
66.950000	6.9819e-08
66.900000	7.08478e-08
66.850000	7.18918e-08
66.800000	7.29512e-08
66.750000	7.40262e-08
66.700000	7.51169e-08
66.650000	7.62237e-08
66.600000	7.73467e-08
66.550000	7.84863e-08
66.500000	7.96426e-08
66.450000	8.0816e-08
66.400000	8.20065e-08
66.350000	8.32146e-08
66.300000	8.44404e-08
66.250000	8.56843e-08
66.200000	8.69464e-08
66.150000	8.82271e-08
66.100000	8.95266e-08
66.050000	9.08452e-08
66.000000	9.21832e-08
65.950000	9.35408e-08
65.900000	9.49184e-08
65.850000	9.63162e-08
65.800000	9.77346e-08
65.750000	9.91738e-08
65.700000	1.00634e-07
65.650000	1.02116e-07
65.600000	1.0362e-07
65.550000	1.05145e-07
65.500000	1.06693e-07
65.450000	1.08264e-07
65.400000	1.09858e-07
65.350000	1.11475e-07
65.300000	1.13116e-07
65.250000	1.14782e-07
65.200000	1.16471e-07
65.150000	1.18186e-07
65.100000	1.19925e-07
65.050000	1.2169e-07
65.000000	1.23482e-07
64.950000	1.25299e-07
64.900000	1.27143e-07
64.850000	1.29014e-07
64.800000	1.30913e-07
64.750000	1.32839e-07
64.700000	1.34794e-07
64.650000	1.36777e-07
64.600000	1.3879e-07
64.550000	1.40832e-07
64.500000	1.42904e-07
64.450000	1.45007e-07
64.400000	1.4714e-07
64.350000	1.49305e-07
64.300000	1.51501e-07
64.250000	1.5373e-07
64.200000	1.55991e-07
64.150000	1.58286e-07
64.100000	1.60614e-07
64.050000	1.62977e-07
64.000000	1.65374e-07
63.950000	1.67806e-07
63.900000	1.70274e-07
63.850000	1.72778e-07
63.800000	1.75319e-07
63.750000	1.77897e-07
63.700000	1.80513e-07
63.650000	1.83167e-07
63.600000	1.8586e-07
63.550000	1.88593e-07
63.500000	1.91366e-07
63.450000	1.94179e-07
63.400000	1.97034e-07
63.350000	1.9993e-07
63.300000	2.02869e-07
63.250000	2.05852e-07
63.200000	2.08877e-07
63.150000	2.11948e-07
63.100000	2.15063e-07
63.050000	2.18224e-07
63.000000	2.21431e-07
62.950000	2.24685e-07
62.900000	2.27987e-07
62.850000	2.31337e-07
62.800000	2.34737e-07
62.750000	2.38186e-07
62.700000	2.41686e-07
62.650000	2.45237e-07
62.600000	2.4884e-07
62.550000	2.52496e-07
62.500000	2.56205e-07
62.450000	2.59969e-07
62.400000	2.63788e-07
62.350000	2.67663e-07
62.300000	2.71594e-07
62.250000	2.75584e-07
62.200000	2.79631e-07
62.150000	2.83738e-07
62.100000	2.87905e-07
62.050000	2.92133e-07
62.000000	2.96423e-07
61.950000	3.00776e-07
61.900000	3.05193e-07
61.850000	3.09674e-07
61.800000	3.14221e-07
61.750000	3.18834e-07
61.700000	3.23515e-07
61.650000	3.28264e-07
61.600000	3.33083e-07
61.550000	3.37973e-07
61.500000	3.42934e-07
61.450000	3.47968e-07
61.400000	3.53075e-07
61.350000	3.58257e-07
61.300000	3.63515e-07
61.250000	3.6885e-07
61.200000	3.74262e-07
61.150000	3.79755e-07
61.100000	3.85327e-07
61.050000	3.90981e-07
61.000000	3.96718e-07
60.950000	4.02538e-07
60.900000	4.08444e-07
60.850000	4.14436e-07
60.800000	4.20515e-07
60.750000	4.26684e-07
60.700000	4.32943e-07
60.650000	4.39293e-07
60.600000	4.45736e-07
60.550000	4.52274e-07
60.500000	4.58907e-07
60.450000	4.65636e-07
60.400000	4.72465e-07
60.350000	4.79393e-07
60.300000	4.86422e-07
60.250000	4.93554e-07
60.200000	5.00791e-07
60.150000	5.08133e-07
60.100000	5.15582e-07
60.050000	5.2314e-07
60.000000	5.30809e-07
59.950000	5.38589e-07
59.900000	5.46484e-07
59.850000	5.54493e-07
59.800000	5.6262e-07
59.750000	5.70865e-07
59.700000	5.79231e-07
59.650000	5.87719e-07
59.600000	5.96331e-07
59.550000	6.05069e-07
59.500000	6.13934e-07
59.450000	6.22929e-07
59.400000	6.32055e-07
59.350000	6.41314e-07
59.300000	6.50709e-07
59.250000	6.6024e-07
59.200000	6.69911e-07
59.150000	6.79723e-07
59.100000	6.89678e-07
59.050000	6.99778e-07
59.000000	7.10026e-07
58.950000	7.20423e-07
58.900000	7.30972e-07
58.850000	7.41675e-07
58.800000	7.52534e-07
58.750000	7.63551e-07
58.700000	7.74729e-07
58.650000	7.8607e-07
58.600000	7.97577e-07
58.550000	8.09251e-07
58.500000	8.21096e-07
58.450000	8.33113e-07
58.400000	8.45306e-07
58.350000	8.57676e-07
58.300000	8.70227e-07
58.250000	8.8296e-07
58.200000	8.9588e-07
58.150000	9.08987e-07
58.100000	9.22286e-07
58.050000	9.35778e-07
58.000000	9.49467e-07
57.950000	9.63356e-07
57.900000	9.77447e-07
57.850000	9.91743e-07
57.800000	1.00625e-06
57.750000	1.02096e-06
57.700000	1.03589e-06
57.650000	1.05104e-06
57.600000	1.06641e-06
57.550000	1.082e-06
57.500000	1.09782e-06
57.450000	1.11387e-06
57.400000	1.13015e-06
57.350000	1.14667e-06
57.300000	1.16343e-06
57.250000	1.18044e-06
57.200000	1.19769e-06
57.150000	1.21519e-06
57.100000	1.23295e-06
57.050000	1.25097e-06
57.000000	1.26924e-06
56.950000	1.28779e-06
56.900000	1.3066e-06
56.850000	1.32569e-06
56.800000	1.34506e-06
56.750000	1.3647e-06
56.700000	1.38464e-06
56.650000	1.40486e-06
56.600000	1.42538e-06
56.550000	1.44619e-06
56.500000	1.46731e-06
56.450000	1.48873e-06
56.400000	1.51047e-06
56.350000	1.53252e-06
56.300000	1.5549e-06
56.250000	1.57759e-06
56.200000	1.60062e-06
56.150000	1.62398e-06
56.100000	1.64769e-06
56.050000	1.67173e-06
56.000000	1.69613e-06
55.950000	1.72088e-06
55.900000	1.74599e-06
55.850000	1.77146e-06
55.800000	1.7973e-06
55.750000	1.82352e-06
55.700000	1.85012e-06
55.650000	1.87711e-06
55.600000	1.90449e-06
55.550000	1.93226e-06
55.500000	1.96044e-06
55.450000	1.98903e-06
55.400000	2.01803e-06
55.350000	2.04745e-06
55.300000	2.0773e-06
55.250000	2.10759e-06
55.200000	2.13831e-06
55.150000	2.16948e-06
55.100000	2.2011e-06
55.050000	2.23317e-06
55.000000	2.26572e-06
54.950000	2.29873e-06
54.900000	2.33223e-06
54.850000	2.36621e-06
54.800000	2.40068e-06
54.750000	2.43565e-06
54.700000	2.47113e-06
54.650000	2.50712e-06
54.600000	2.54364e-06
54.550000	2.58068e-06
54.500000	2.61826e-06
54.450000	2.65638e-06
54.400000	2.69506e-06
54.350000	2.7343e-06
54.300000	2.7741e-06
54.250000	2.81448e-06
54.200000	2.85545e-06
54.150000	2.89701e-06
54.100000	2.93917e-06
54.050000	2.98194e-06
54.000000	3.02533e-06
53.950000	3.06934e-06
53.900000	3.114e-06
53.850000	3.1593e-06
53.800000	3.20525e-06
53.750000	3.25187e-06
53.700000	3.29917e-06
53.650000	3.34714e-06
53.600000	3.39582e-06
53.550000	3.44519e-06
53.500000	3.49528e-06
53.450000	3.54609e-06
53.400000	3.59764e-06
53.350000	3.64993e-06
53.300000	3.70298e-06
53.250000	3.7568e-06
53.200000	3.81139e-06
53.150000	3.86677e-06
53.100000	3.92295e-06
53.050000	3.97994e-06
53.000000	4.03776e-06
52.950000	4.09641e-06
52.900000	4.1559e-06
52.850000	4.21626e-06
52.800000	4.27748e-06
52.750000	4.33959e-06
52.700000	4.4026e-06
52.650000	4.46651e-06
52.600000	4.53135e-06
52.550000	4.59712e-06
52.500000	4.66384e-06
52.450000	4.73152e-06
52.400000	4.80018e-06
52.350000	4.86983e-06
52.300000	4.94048e-06
52.250000	5.01215e-06
52.200000	5.08485e-06
52.150000	5.1586e-06
52.100000	5.23342e-06
52.050000	5.30931e-06
52.000000	5.38629e-06
51.950000	5.46438e-06
51.900000	5.5436e-06
51.850000	5.62396e-06
51.800000	5.70547e-06
51.750000	5.78816e-06
51.700000	5.87204e-06
51.650000	5.95712e-06
51.600000	6.04343e-06
51.550000	6.13098e-06
51.500000	6.21979e-06
51.450000	6.30988e-06
51.400000	6.40126e-06
51.350000	6.49395e-06
51.300000	6.58798e-06
51.250000	6.68336e-06
51.200000	6.78011e-06
51.150000	6.87825e-06
51.100000	6.9778e-06
51.050000	7.07878e-06
51.000000	7.18121e-06
50.950000	7.28511e-06
50.900000	7.39051e-06
50.850000	7.49741e-06
50.800000	7.60586e-06
50.750000	7.71585e-06
50.700000	7.82743e-06
50.650000	7.9406e-06
50.600000	8.0554e-06
50.550000	8.17185e-06
50.500000	8.28997e-06
50.450000	8.40978e-06
50.400000	8.5313e-06
50.350000	8.65457e-06
50.300000	8.77961e-06
50.250000	8.90643e-06
50.200000	9.03508e-06
50.150000	9.16556e-06
50.100000	9.29792e-06
50.050000	9.43217e-06
50.000000	9.56834e-06
49.950000	9.70646e-06
49.900000	9.84656e-06
49.850000	9.98866e-06
49.800000	1.01328e-05
49.750000	1.0279e-05
49.700000	1.04273e-05
49.650000	1.05777e-05
49.600000	1.07302e-05
49.550000	1.0885e-05
49.500000	1.10419e-05
49.450000	1.12011e-05
49.400000	1.13626e-05
49.350000	1.15264e-05
49.300000	1.16925e-05
49.250000	1.1861e-05
49.200000	1.20318e-05
49.150000	1.22052e-05
49.100000	1.2381e-05
49.050000	1.25593e-05
49.000000	1.27401e-05
48.950000	1.29236e-05
48.900000	1.31096e-05
48.850000	1.32983e-05
48.800000	1.34897e-05
48.750000	1.36838e-05
48.700000	1.38807e-05
48.650000	1.40804e-05
48.600000	1.42829e-05
48.550000	1.44883e-05
48.500000	1.46966e-05
48.450000	1.49079e-05
48.400000	1.51222e-05
48.350000	1.53396e-05
48.300000	1.556e-05
48.250000	1.57836e-05
48.200000	1.60104e-05
48.150000	1.62403e-05
48.100000	1.64736e-05
48.050000	1.67101e-05
48.000000	1.69501e-05
47.950000	1.71934e-05
47.900000	1.74402e-05
47.850000	1.76904e-05
47.800000	1.79443e-05
47.750000	1.82017e-05
47.700000	1.84628e-05
47.650000	1.87276e-05
47.600000	1.89961e-05
47.550000	1.92684e-05
47.500000	1.95446e-05
47.450000	1.98248e-05
47.400000	2.01088e-05
47.350000	2.03969e-05
47.300000	2.06891e-05
47.250000	2.09854e-05
47.200000	2.12859e-05
47.150000	2.15907e-05
47.100000	2.18998e-05
47.050000	2.22132e-05
47.000000	2.2531e-05
46.950000	2.28534e-05
46.900000	2.31803e-05
46.850000	2.35118e-05
46.800000	2.3848e-05
46.750000	2.41889e-05
46.700000	2.45347e-05
46.650000	2.48853e-05
46.600000	2.52409e-05
46.550000	2.56015e-05
46.500000	2.59671e-05
46.450000	2.63379e-05
46.400000	2.6714e-05
46.350000	2.70953e-05
46.300000	2.7482e-05
46.250000	2.78741e-05
46.200000	2.82718e-05
46.150000	2.8675e-05
46.100000	2.90839e-05
46.050000	2.94986e-05
46.000000	2.9919e-05
45.950000	3.03454e-05
45.900000	3.07778e-05
45.850000	3.12162e-05
45.800000	3.16608e-05
45.750000	3.21116e-05
45.700000	3.25687e-05
45.650000	3.30322e-05
45.600000	3.35023e-05
45.550000	3.39789e-05
45.500000	3.44621e-05
45.450000	3.49522e-05
45.400000	3.54491e-05
45.350000	3.59529e-05
45.300000	3.64638e-05
45.250000	3.69818e-05
45.200000	3.75071e-05
45.150000	3.80396e-05
45.100000	3.85797e-05
45.050000	3.91272e-05
45.000000	3.96824e-05
44.950000	4.02453e-05
44.900000	4.08161e-05
44.850000	4.13948e-05
44.800000	4.19816e-05
44.750000	4.25765e-05
44.700000	4.31797e-05
44.650000	4.37913e-05
44.600000	4.44114e-05
44.550000	4.50401e-05
44.500000	4.56775e-05
44.450000	4.63238e-05
44.400000	4.6979e-05
44.350000	4.76434e-05
44.300000	4.83169e-05
44.250000	4.89998e-05
44.200000	4.96921e-05
44.150000	5.0394e-05
44.100000	5.11056e-05
44.050000	5.1827e-05
44.000000	5.25584e-05
43.950000	5.32999e-05
43.900000	5.40517e-05
43.850000	5.48138e-05
43.800000	5.55864e-05
43.750000	5.63697e-05
43.700000	5.71638e-05
43.650000	5.79688e-05
43.600000	5.87848e-05
43.550000	5.96121e-05
43.500000	6.04508e-05
43.450000	6.1301e-05
43.400000	6.21628e-05
43.350000	6.30365e-05
43.300000	6.39221e-05
43.250000	6.48199e-05
43.200000	6.573e-05
43.150000	6.66526e-05
43.100000	6.75877e-05
43.050000	6.85357e-05
43.000000	6.94965e-05
42.950000	7.04706e-05
42.900000	7.14578e-05
42.850000	7.24586e-05
42.800000	7.3473e-05
42.750000	7.45012e-05
42.700000	7.55434e-05
42.650000	7.65997e-05
42.600000	7.76704e-05
42.550000	7.87557e-05
42.500000	7.98556e-05
42.450000	8.09705e-05
42.400000	8.21005e-05
42.350000	8.32457e-05
42.300000	8.44065e-05
42.250000	8.55829e-05
42.200000	8.67752e-05
42.150000	8.79836e-05
42.100000	8.92083e-05
42.050000	9.04495e-05
42.000000	9.17074e-05
41.950000	9.29822e-05
41.900000	9.42741e-05
41.850000	9.55833e-05
41.800000	9.69101e-05
41.750000	9.82547e-05
41.700000	9.96173e-05
41.650000	0.000100998
41.600000	0.000102397
41.550000	0.000103815
41.500000	0.000105252
41.450000	0.000106708
41.400000	0.000108183
41.350000	0.000109678
41.300000	0.000111193
41.250000	0.000112728
41.200000	0.000114283
41.150000	0.000115859
41.100000	0.000117455
41.050000	0.000119073
41.000000	0.000120712
40.950000	0.000122372
40.900000	0.000124055
40.850000	0.000125759
40.800000	0.000127486
40.750000	0.000129235
40.700000	0.000131008
40.650000	0.000132803
40.600000	0.000134622
40.550000	0.000136465
40.500000	0.000138331
40.450000	0.000140222
40.400000	0.000142137
40.350000	0.000144077
40.300000	0.000146042
40.250000	0.000148033
40.200000	0.000150049
40.150000	0.000152091
40.100000	0.000154159
40.050000	0.000156254
40.000000	0.000158376
39.950000	0.000160525
39.900000	0.000162701
39.850000	0.000164904
39.800000	0.000167136
39.750000	0.000169396
39.700000	0.000171685
39.650000	0.000174002
39.600000	0.000176349
39.550000	0.000178725
39.500000	0.000181131
39.450000	0.000183567
39.400000	0.000186033
39.350000	0.00018853
39.300000	0.000191058
39.250000	0.000193618
39.200000	0.000196209
39.150000	0.000198831
39.100000	0.000201486
39.050000	0.000204174
39.000000	0.000206894
38.950000	0.000209648
38.900000	0.000212434
38.850000	0.000215255
38.800000	0.000218109
38.750000	0.000220998
38.700000	0.000223921
38.650000	0.000226879
38.600000	0.000229872
38.550000	0.0002329
38.500000	0.000235965
38.450000	0.000239065
38.400000	0.000242201
38.350000	0.000245373
38.300000	0.000248583
38.250000	0.000251829
38.200000	0.000255112
38.150000	0.000258433
38.100000	0.000261791
38.050000	0.000265187
38.000000	0.000268621
37.950000	0.000272094
37.900000	0.000275604
37.850000	0.000279153
37.800000	0.000282741
37.750000	0.000286368
37.700000	0.000290033
37.650000	0.000293738
37.600000	0.000297481
37.550000	0.000301264
37.500000	0.000305085
37.450000	0.000308946
37.400000	0.000312846
37.350000	0.000316785
37.300000	0.000320763
37.250000	0.00032478
37.200000	0.000328836
37.150000	0.00033293
37.100000	0.000337063
37.050000	0.000341234
37.000000	0.000345442
36.950000	0.000349688
36.900000	0.000353971
36.850000	0.00035829
36.800000	0.000362645
36.750000	0.000367035
36.700000	0.000371459
36.650000	0.000375917
36.600000	0.000380408
36.550000	0.000384931
36.500000	0.000389484
36.450000	0.000394066
36.400000	0.000398676
36.350000	0.000403313
36.300000	0.000407973
36.250000	0.000412656
36.200000	0.000417359
36.150000	0.000422079
36.100000	0.000426814
36.050000	0.00043156
36.000000	0.000436313
35.950000	0.00044107
35.900000	0.000445825
35.850000	0.000450573
35.800000	0.000455308
35.750000	0.000460021
35.700000	0.000464704
35.650000	0.000469346
35.600000	0.000473933
35.550000	0.00047845
35.500000	0.000482873
35.450000	0.000487174
35.400000	0.00049131
35.350000	0.000495216
35.300000	0.000498763
&
```
