## Supplementary material for "RNAhub - an automated pipeline to search and align RNA homologs with secondary structure assessment": xrRNA.tree

```
(((((((MN600000.1_3396-3567:0.297820,(OL471344.1_3372-3543:0.344360,(KY364847.1_3469-3642:0.157320,MK482114.1_3576-3747:0.152120)0.533:0.064060)0.887:0.093000)0.689:0.030630,((((MZ571143.1_3579-3759:0.215110,(NC_003743.1_3324-3477:0.069250,HQ388348.2_3313-3466:0.032280)0.989:0.204430)0.853:0.087790,((BK059374.1_3285-3459:0.085190,AY695933.1_3309-3482:0.209770)0.947:0.134400,(OP122168.1_3765-3927:0.419610,KX882817.1_3030-3181:0.422460)0.874:0.154590)0.721:0.041640)0.383:0.061240,((MT966041.1_3385-3553:0.363340,(KU315178.1_3383-3562:0.000550,MG800833.2_3383-3562:0.017270)0.938:0.163600)0.768:0.086330,((OK050525.1_3471-3630:0.035460,KF906260.1_3465-3624:0.034010)0.995:0.192880,(JQ700308.2_3460-3632:0.090120,EU000534.1_3338-3510:0.112900)0.968:0.125320)0.546:0.049480)0.792:0.035190)0.460:0.032800,(MH464873.1_3294-3469:0.233010,(LC192169.1_3740-3910:0.094230,AY956384.1_3491-3657:0.230490)0.846:0.099040)0.865:0.076430)0.845:0.046630)0.957:0.071750,(MK050791.1_3413-3595:0.160700,MN204612.1_3415-3591:0.309690)0.668:0.028810)0.806:0.024340,(BK059371.1_3402-3577:0.259840,(MF120198.1_2951-3068:0.328690,((MF580384.1_2905-3032:0.000000,NC_040549.1_2905-3032:0.000000):0.267820,EU024678.1_2879-2999:0.385500)0.098:0.052750)0.939:0.236650)0.586:0.014070):0.017350,((AF235168.2_3454-3626:0.158620,FM865413.1_3471-3643:0.081300)0.733:0.059590,(OM829809.1_3458-3629:0.124790,LC424839.1_3427-3601:0.298990)0.374:0.047430)0.955:0.126420):0.061140,(MT757161.1_3738-3862:0.207860,(AB038147.1_2908-3022:0.216490,AF441393.1_2971-3063:0.395520)0.753:0.143940)0.818:0.145090):0.017960,((((NC_003491.1_3415-3591:0.060490,AF352024.1_3427-3601:0.043170)0.970:0.128040,((NC_003688.1_3323-3499:0.131510,(OM507197.1_3486-3660:0.094400,MK801779.2_3515-3691:0.072150)0.790:0.029160)0.844:0.057800,(KX882844.1_3707-3880:0.092760,KT868949.1_3646-3810:0.186920)0.719:0.087650)0.911:0.102310)0.896:0.088820,((BK059373.1_3478-3661:0.522190,(KJ885302.1_3491-3656:0.401750,(KY605226.1_3377-3535:0.289570,(AF157029.1_3480-3642:0.267220,MT520166.1_3376-3547:0.309890)0.758:0.086920)0.898:0.151590)0.530:0.154870)0.829:0.130660,((KF427701.2_3490-3671:0.224600,((BK013145.1_3588-3711:0.621610,OP067680.1_3758-3931:0.166230)0.587:0.075230,(((BK059372.1_3321-3492:0.031340,KT962089.1_3330-3502:0.111180)0.957:0.063520,(MN814307.1_3448-3619:0.000000,MN814308.1_3332-3503:0.000000):0.000550)0.009:0.011310,KT992824.1_3325-3496:0.000540)0.999:0.374580)0.544:0.038960)0.628:0.034510,ON565072.1_3529-3708:0.378120)0.534:0.026520)0.818:0.031700)0.856:0.055880,((ON555767.1_3301-3481:0.224320,(KX856972.1_3521-3698:0.073760,MK333461.1_3449-3627:0.090000)0.949:0.098980)0.699:0.084240,(((AF473561.1_3348-3520:0.048620,LC428352.1_3351-3525:0.043980)0.991:0.102320,(EF529624.1_3461-3638:0.056990,(MT188667.1_3446-3625:0.017340,(KP326573.1_3447-3626:0.005570,LT559483.1_3446-3624:0.060470)0.338:0.018200)0.986:0.078320)0.690:0.030900)0.310:0.016940,((MH978189.1_3377-3554:0.164880,(D13954.1_3406-3583:0.015810,(KY038943.1_3502-3679:0.005650,D00530.1_3510-3687:0.000530)0.841:0.012890)0.979:0.106040)0.946:0.070410,(MK751486.1_3397-3574:0.000550,MW579553.1_3386-3563:0.005580)0.999:0.167950)0.604:0.004610)0.000:0.000540)0.889:0.069800):0.030390);
```
