## Supplementary material for "RNAhub - an automated pipeline to search and align RNA homologs with secondary structure assessment": rscape_results.txt

```
# R-scape :: RNA Structural Covariation Above Phylogenetic Expectation
# R-scape 2.0.5 (September 2024)
# Copyright (C) 2017-2024 Elena Rivas, Harvard University.
# Freely distributed under the GNU General Public License (GPLv3).
#-------------------------------------------------------------------------------------------------------
# MSA xrRNA nseq 71 (71) alen 178 (203) avgid 60.93 (60.67) nbpairs 0 (0)
# One-set statistical test (all pairs are tested as equivalent) 
#
#
# Method Target_E-val [cov_min,cov_max] [FP | TP True Found | Sen PPV F] 
# GTp    0.05         [-9.95,114.06]     [5 | 0 0 5 | 0.00 0.00 0.00] 
#
#       left_pos       right_pos        score          E-value           pvalue       substitutions      power
#--------------------------------------------------------------------------------------------------------------
~	      18	      53	114.05572	1.00902e-09	6.40524e-14	25		0.67
~	      10	      28	85.74422	4.38955e-06	2.78649e-10	31		0.75
~	      19	      52	84.08620	7.13804e-06	4.53123e-10	10		0.32
~	       8	      31	64.16854	0.00245733	1.55991e-07	34		0.78
~	       2	      36	60.09207	0.00812196	5.15582e-07	37		0.80

# The given structure

# Power analysis of given structure 
#
# Powertype = SINGLE SUBSTITUTIONS
# covary  left_pos      right_pos    substitutions      power
#----------------------------------------------------------------
#
# BPAIRS 0
# avg substitutions per BP  0.0
# BPAIRS expected to covary 0.0 +/- 0.0
# BPAIRS observed to covary 0
#
# RMs = 0 L = 203
# Number of covarying pairs = 5

#
# Method Target_E-val [cov_min,cov_max] [FP | TP True Found | Sen PPV F] 
# GTp    0.05         [-9.95,114.06]     [0 | 5 22 5 | 22.73 100.00 37.04] 
#
# in_fold in_given   left_pos       right_pos      score           E-value    pvalue       substitutions      power
#-----------------------------------------------------------------------------------------------------------------------
*	~	        18	        53	114.05572	1.00902e-09	6.40524e-14	25		0.67
*	~	        10	        28	85.74422	4.38955e-06	2.78649e-10	31		0.75
*	~	        19	        52	84.08620	7.13804e-06	4.53123e-10	10		0.32
*	~	         8	        31	64.16854	0.00245733	1.55991e-07	34		0.78
*	~	         2	        36	60.09207	0.00812196	5.15582e-07	37		0.80

# The predicted CaCoFold structure

# Power analysis of CaCoFold structure 
#
# Powertype = SINGLE SUBSTITUTIONS
# covary  left_pos      right_pos    substitutions      power
#----------------------------------------------------------------
          1		43		27		0.70
     *    2		36		37		0.80
          3		35		29		0.73
          5		156		22		0.63
          6		33		3		0.02
          6		155		7		0.20
          7		32		3		0.02
          7		154		5		0.11
     *    8		31		34		0.78
          9		30		33		0.77
     *    10		28		31		0.75
          11		27		19		0.57
          16		56		37		0.80
          17		55		27		0.70
     *    18		53		25		0.67
     *    19		52		10		0.32
          20		51		1		0.00
          106		143		8		0.24
          107		142		16		0.50
          108		141		45		0.84
          109		140		0		0.00
          110		139		2		0.00
#
# BPAIRS 22
# avg substitutions per BP  19.1
# BPAIRS expected to covary 10.1 +/- 1.8
# BPAIRS observed to covary 5
#
# RMs = 5 L = 203

# RM_HELIX 16-20 51-56, nbp = 5 nbp_cov = 2
# aggregated NONE
NESTED  :::::::::::::::<<<<<_______________________>>>>>::::::::::::::::::::::::::::::::::::::::::::::::::::::::::::::::::::::::::::::::::::::::::::::::::::::::::::::::::::::::::::::::::
        :::::::::::::::::<<_________________________>>::::::::::::::::::::::::::::::::::::::::::::::::::::::::::::::::::::::::::::::::::::::::::::::::::::::::::::::::::::::::::::::::::::
NESTED  :::::::::::::::<<<<<______________________________>>>->>:::::::::::::::::::::::::::::::::::::::::::::::::::::::::::::::::::::::::::::::::::::::::::::::::::::::::::::::::::::::::::::::::::::::::::::::::::
        :::::::::::::::::<<________________________________>>::::::::::::::::::::::::::::::::::::::::::::::::::::::::::::::::::::::::::::::::::::::::::::::::::::::::::::::::::::::::::::::::::::::::::::::::::::::

# RM_HELIX 106-110 139-143, nbp = 5 nbp_cov = 0
# aggregated NONE
NESTED  :::::::::::::::::::::::::::::::::::::::::::::::::::::::::::::::::::::::::::::::::::<<<<<____________________________>>>>>:::::::::::::::::::::::::::::::::::::::::::::::::::::::::
        ::::::::::::::::::::::::::::::::::::::::::::::::::::::::::::::::::::::::::::::::::::::::::::::::::::::::::::::::::::::::::::::::::::::::::::::::::::::::::::::::::::::::::::::::::
NESTED  :::::::::::::::::::::::::::::::::::::::::::::::::::::::::::::::::::::::::::::::::::::::::::::::::::::::::<<<<<____________________________>>>>>::::::::::::::::::::::::::::::::::::::::::::::::::::::::::::
        :::::::::::::::::::::::::::::::::::::::::::::::::::::::::::::::::::::::::::::::::::::::::::::::::::::::::::::::::::::::::::::::::::::::::::::::::::::::::::::::::::::::::::::::::::::::::::::::::::::::::::

# RM_HELIX 5-7 154-156, nbp = 3 nbp_cov = 0
# aggregated NONE
NESTED  ::::<<<____________________________________________________________________________________________________________________________>>>::::::::::::::::::::::::::::::::::::::::::::
        ::::::::::::::::::::::::::::::::::::::::::::::::::::::::::::::::::::::::::::::::::::::::::::::::::::::::::::::::::::::::::::::::::::::::::::::::::::::::::::::::::::::::::::::::::
NESTED  ::::<<<__________________________________________________________________________________________________________________________________________________>>>:::::::::::::::::::::::::::::::::::::::::::::::
        :::::::::::::::::::::::::::::::::::::::::::::::::::::::::::::::::::::::::::::::::::::::::::::::::::::::::::::::::::::::::::::::::::::::::::::::::::::::::::::::::::::::::::::::::::::::::::::::::::::::::::

# RM_HELIX 1-3 35-43, nbp = 3 nbp_cov = 1
# aggregated NONE
PK      <<<_______________________________>>>:::::::::::::::::::::::::::::::::::::::::::::::::::::::::::::::::::::::::::::::::::::::::::::::::::::::::::::::::::::::::::::::::::::::::::::
        :<_________________________________>::::::::::::::::::::::::::::::::::::::::::::::::::::::::::::::::::::::::::::::::::::::::::::::::::::::::::::::::::::::::::::::::::::::::::::::
PK      <<<_______________________________>>------>::::::::::::::::::::::::::::::::::::::::::::::::::::::::::::::::::::::::::::::::::::::::::::::::::::::::::::::::::::::::::::::::::::::::::::::::::::::::::::::::
        :<_________________________________>:::::::::::::::::::::::::::::::::::::::::::::::::::::::::::::::::::::::::::::::::::::::::::::::::::::::::::::::::::::::::::::::::::::::::::::::::::::::::::::::::::::::

# RM_HELIX 6-11 27-33, nbp = 6 nbp_cov = 2
# aggregated NONE
TRIPLET :::::<<<<<<_______________>>->>>>:::::::::::::::::::::::::::::::::::::::::::::::::::::::::::::::::::::::::::::::::::::::::::::::::::::::::::::::::::::::::::::::::::::::::::::::::
        :::::::<-<_________________>-->:::::::::::::::::::::::::::::::::::::::::::::::::::::::::::::::::::::::::::::::::::::::::::::::::::::::::::::::::::::::::::::::::::::::::::::::::::
TRIPLET :::::<<<<<<_______________>>->>>>::::::::::::::::::::::::::::::::::::::::::::::::::::::::::::::::::::::::::::::::::::::::::::::::::::::::::::::::::::::::::::::::::::::::::::::::::::::::::::::::::::::::::
        :::::::<-<_________________>-->::::::::::::::::::::::::::::::::::::::::::::::::::::::::::::::::::::::::::::::::::::::::::::::::::::::::::::::::::::::::::::::::::::::::::::::::::::::::::::::::::::::::::::
```
