## Supplementary material for "RNAhub - an automated pipeline to search and align RNA homologs with secondary structure assessment": seq+RF04222_seed_1.cacofold.helixcov

```
# RMs = 4 L = 228

# RM_HELIX 42-46 52-53, nbp = 2 nbp_cov = 0
# pvals: 0.445191,0.445191
# aggregated NONE
NESTED  :::::::::::::::::::<<_____>>::::::::::::::::::::::::::::::
        ::::::::::::::::::::::::::::::::::::::::::::::::::::::::::

# RM_HELIX 21-26 57-63, nbp = 6 nbp_cov = 4
# pvals: 0.445191,8.80852e-05,1.93337e-10,1.76242e-10,3.20203e-11,2.17112e-07
# aggregated NONE
NESTED  ::::::::::<<<<<<_______________>>->>>>::::::::::::::::::::
        ::::::::::::<<<<_______________>>->>::::::::::::::::::::::

# RM_HELIX 14-18 66-71, nbp = 5 nbp_cov = 0
# pvals: 0.119087,0.426286,0.0214761,0.101996,0.0201452
# aggregated NONE
NESTED  :::<<<<<________________________________>>>>>:::::::::::::
        ::::::::::::::::::::::::::::::::::::::::::::::::::::::::::

# RM_HELIX 46-50 218-222, nbp = 5 nbp_cov = 4
# pvals: 6.5498e-07,2.12567e-11,1.74344e-11,5.03741e-08,0.445191
# aggregated NONE
TRIPLET ::::::::::::::::::::<<<<<_______________________>>>>>:::::
        ::::::::::::::::::::<<<<_________________________>>>>:::::
```
