## Supplementary material for "RNAhub - an automated pipeline to search and align RNA homologs with secondary structure assessment": seq+RF04222_seed_1.cacofold.power

```
# Power analysis of CaCoFold structure 
#
# Powertype = SINGLE SUBSTITUTIONS
# covary  left_pos      right_pos    substitutions      power
#----------------------------------------------------------------
          14		71		25		0.67
          15		70		26		0.69
          16		69		34		0.78
          17		68		31		0.75
          18		66		21		0.61
          21		63		0		0.00
          22		62		9		0.28
     *    23		61		20		0.59
     *    24		60		27		0.70
     *    25		58		26		0.69
     *    26		57		13		0.42
          42		53		7		0.20
          46		52		12		0.39
     *    46		222		23		0.64
     *    47		221		22		0.63
     *    48		220		18		0.55
     *    49		219		4		0.07
          50		218		0		0.00
#
# BPAIRS 18
# avg substitutions per BP  17.7
# BPAIRS expected to covary 8.7 +/- 1.8
# BPAIRS observed to covary 8
#
```
