## Supplementary material for "RNAhub - an automated pipeline to search and align RNA homologs with secondary structure assessment": seq+RF04222_seed_1.cov

```
#
# Method Target_E-val [cov_min,cov_max] [FP | TP True Found | Sen PPV F] 
# GTp    0.05           [-9.95,91.33]    [4 | 4 11 8 | 36.36 50.00 42.11] 
#
# #tests = 0 (base pairs) 1653 (others)
# in_given  left_pos       right_pos        score      E-value          pvalue      substitutions      power
#----------------------------------------------------------------------------------------------------------------
*	        23	        61	82.24546	3.19586e-07	1.93337e-10	20		0.59
*	        24	        60	82.58563	2.91328e-07	1.76242e-10	27		0.70
*	        25	        58	89.03802	5.29296e-08	3.20203e-11	26		0.69
*	        26	        57	55.71832	0.000358887	2.17112e-07	13		0.42
~	        46	       222	51.59297	0.00108268	6.5498e-07	23		0.64
~	        47	       221	90.56741	3.51373e-08	2.12567e-11	22		0.63
~	        48	       220	91.33131	2.88191e-08	1.74344e-11	18		0.55
~	        49	       219	61.23492	8.32684e-05	5.03741e-08	4		0.07
```
