## Supplementary material for "RNAhub - an automated pipeline to search and align RNA homologs with secondary structure assessment": seq+RF04222_seed_1.helixcov

```
# RMs = 2 L = 228

# RM_HELIX 21-26 57-63, nbp = 6 nbp_cov = 4
# pvals: 0.445191,8.80852e-05,1.93337e-10,1.76242e-10,3.20203e-11,2.17112e-07
# aggregated NONE
NESTED  ::::::::::<<<<<<_______________>>->>>>::::::::::::::::::::
        ::::::::::::<<<<_______________>>->>::::::::::::::::::::::

# RM_HELIX 13-17 65-70, nbp = 5 nbp_cov = 0
# pvals: 0.631065,0.00677556,0.0102238,0.0113733,0.287175
# aggregated NONE
NESTED  ::<<<<<________________________________>>>>>::::::::::::::
        ::::::::::::::::::::::::::::::::::::::::::::::::::::::::::
```
