## Supplementary material for "RNAhub - an automated pipeline to search and align RNA homologs with secondary structure assessment": seq+RF04222_seed_1.power

```
# Power analysis of given structure 
#
# Powertype = SINGLE SUBSTITUTIONS
# covary  left_pos      right_pos    substitutions      power
#----------------------------------------------------------------
          13		70		29		0.73
          14		69		28		0.72
          15		68		30		0.74
          16		66		32		0.76
          17		65		19		0.57
          21		63		0		0.00
          22		62		9		0.28
     *    23		61		20		0.59
     *    24		60		27		0.70
     *    25		58		26		0.69
     *    26		57		13		0.42
#
# BPAIRS 11
# avg substitutions per BP  21.2
# BPAIRS expected to covary 6.2 +/- 1.5
# BPAIRS observed to covary 4
#
```
