## Supplementary material for "RNAhub - an automated pipeline to search and align RNA homologs with secondary structure assessment": seq+RF04222_seed_1.sorted.cov

```
#
# Method Target_E-val [cov_min,cov_max] [FP | TP True Found | Sen PPV F] 
# GTp    0.05         [-9.95,91.33]     [4 | 4 11 8 | 36.36 50.00 42.11] 
#
#       left_pos       right_pos        score          E-value           pvalue       substitutions      power
#--------------------------------------------------------------------------------------------------------------
~	      48	     220	91.33131	2.88191e-08	1.74344e-11	18		0.55
~	      47	     221	90.56741	3.51373e-08	2.12567e-11	22		0.63
*	      25	      58	89.03802	5.29296e-08	3.20203e-11	26		0.69
*	      24	      60	82.58563	2.91328e-07	1.76242e-10	27		0.70
*	      23	      61	82.24546	3.19586e-07	1.93337e-10	20		0.59
~	      49	     219	61.23492	8.32684e-05	5.03741e-08	4		0.07
*	      26	      57	55.71832	0.000358887	2.17112e-07	13		0.42
~	      46	     222	51.59297	0.00108268	6.5498e-07	23		0.64
```
