## Supplementary material for "RNAhub - an automated pipeline to search and align RNA homologs with secondary structure assessment": seq+RF04222_seed_1.surv

```
&
91.300000	0.000604961
90.550000	0.00120992
89.000000	0.00181488
82.550000	0.00241984
82.200000	0.0030248
61.200000	0.00362976
55.700000	0.00423472
51.550000	0.00483969
33.300000	0.00544465
26.650000	0.00604961
25.950000	0.00665457
19.600000	0.00725953
18.850000	0.00786449
18.250000	0.00846945
17.800000	0.00907441
16.700000	0.00967937
16.350000	0.0102843
16.200000	0.0108893
16.100000	0.0114943
16.050000	0.0120992
15.900000	0.0133091
15.600000	0.0139141
15.250000	0.0145191
15.150000	0.015124
15.000000	0.0163339
14.950000	0.0169389
14.900000	0.0175439
14.550000	0.0181488
14.100000	0.0187538
14.000000	0.0193587
13.800000	0.0199637
13.750000	0.0205687
13.650000	0.0211736
13.300000	0.0217786
13.100000	0.0223835
12.600000	0.0235935
12.300000	0.0241984
12.150000	0.0248034
11.650000	0.0254083
11.600000	0.0260133
11.550000	0.0272232
11.350000	0.0278282
11.200000	0.0284332
11.000000	0.0290381
10.750000	0.030248
10.600000	0.0320629
10.200000	0.0326679
10.150000	0.0338778
10.100000	0.0344828
10.050000	0.0350877
10.000000	0.0356927
9.950000	0.0362976
9.900000	0.0369026
9.850000	0.0387175
9.750000	0.0393224
9.700000	0.0399274
9.550000	0.0417423
9.400000	0.0423472
9.350000	0.0435572
9.300000	0.0447671
9.150000	0.046582
8.950000	0.0471869
8.900000	0.0483969
8.800000	0.0490018
8.650000	0.0496068
8.600000	0.0508167
8.400000	0.0514217
8.200000	0.0520266
8.050000	0.0526316
7.900000	0.0532365
7.800000	0.0550514
7.750000	0.0556564
7.700000	0.0562613
7.550000	0.0568663
7.400000	0.0574713
7.250000	0.0586812
7.200000	0.0604961
7.100000	0.061101
7.050000	0.0623109
7.000000	0.0635209
6.950000	0.0647308
6.900000	0.0653358
6.850000	0.0665457
6.800000	0.0671506
6.750000	0.0689655
6.600000	0.0695705
6.350000	0.0725953
6.300000	0.0738052
6.250000	0.0756201
6.150000	0.076225
6.000000	0.077435
5.900000	0.0780399
5.850000	0.0786449
5.800000	0.0798548
5.700000	0.0816697
5.600000	0.0828796
5.400000	0.0846945
5.300000	0.0859044
5.250000	0.0883243
5.150000	0.0889292
5.100000	0.0895342
5.050000	0.0901391
5.000000	0.0907441
4.700000	0.092559
4.650000	0.0931639
4.600000	0.0949788
4.550000	0.0955838
4.500000	0.0967937
4.450000	0.0986086
4.400000	0.0998185
4.350000	0.100423
4.300000	0.101028
4.200000	0.104053
4.150000	0.104658
4.100000	0.107078
4.050000	0.107683
4.000000	0.110103
3.950000	0.110708
3.800000	0.111313
3.750000	0.111918
3.700000	0.112523
3.600000	0.114338
3.550000	0.115547
3.450000	0.116757
3.400000	0.119177
3.350000	0.120992
3.250000	0.122202
3.200000	0.124017
3.150000	0.124622
3.100000	0.126437
2.950000	0.127042
2.900000	0.128857
2.850000	0.130067
2.800000	0.131881
2.700000	0.133091
2.650000	0.134301
2.600000	0.135511
2.550000	0.138536
2.500000	0.139141
2.450000	0.141561
2.400000	0.143376
2.350000	0.144586
2.300000	0.147005
2.250000	0.150635
2.200000	0.153055
2.100000	0.15366
2.050000	0.15487
2.000000	0.15608
1.950000	0.157895
1.850000	0.15971
1.800000	0.163339
1.750000	0.166364
1.700000	0.169389
1.650000	0.170599
1.600000	0.172414
1.550000	0.173019
1.500000	0.176044
1.450000	0.176649
1.400000	0.178463
1.350000	0.180278
1.300000	0.185723
1.250000	0.186933
1.200000	0.189353
1.150000	0.192377
1.100000	0.194192
1.050000	0.198427
1.000000	0.200242
0.950000	0.202662
0.900000	0.205082
0.850000	0.208711
0.800000	0.212341
0.750000	0.214761
0.700000	0.218391
0.650000	0.220206
0.600000	0.222626
0.550000	0.22565
0.500000	0.23049
0.450000	0.232305
0.400000	0.23654
0.350000	0.239564
0.300000	0.243799
0.250000	0.248034
0.200000	0.250454
0.150000	0.255898
0.100000	0.258923
0.050000	0.263158
0.000000	0.38899
-0.050000	0.612825
-0.100000	0.61827
-0.150000	0.6219
-0.200000	0.624924
-0.250000	0.628554
-0.300000	0.631579
-0.350000	0.634604
-0.400000	0.635814
-0.450000	0.638838
-0.500000	0.643073
-0.550000	0.647308
-0.600000	0.653962
-0.650000	0.656987
-0.700000	0.661827
-0.750000	0.664852
-0.800000	0.668482
-0.850000	0.673926
-0.900000	0.675741
-0.950000	0.679976
-1.000000	0.681186
-1.050000	0.684211
-1.100000	0.690865
-1.150000	0.694495
-1.200000	0.69873
-1.250000	0.703569
-1.300000	0.707199
-1.350000	0.710829
-1.400000	0.713249
-1.450000	0.718088
-1.500000	0.719903
-1.550000	0.722323
-1.600000	0.728373
-1.650000	0.733817
-1.700000	0.736237
-1.750000	0.739867
-1.800000	0.744707
-1.850000	0.750151
-1.900000	0.752571
-1.950000	0.759831
-2.000000	0.76346
-2.050000	0.767695
-2.100000	0.77072
-2.150000	0.772535
-2.200000	0.773745
-2.250000	0.777374
-2.300000	0.780399
-2.350000	0.782214
-2.400000	0.784634
-2.450000	0.785844
-2.500000	0.791289
-2.550000	0.794918
-2.600000	0.799153
-2.650000	0.802178
-2.700000	0.806413
-2.750000	0.807018
-2.800000	0.808832
-2.850000	0.811857
-2.900000	0.813067
-2.950000	0.816697
-3.000000	0.819117
-3.050000	0.820932
-3.100000	0.825166
-3.150000	0.826376
-3.200000	0.831821
-3.250000	0.833636
-3.300000	0.835451
-3.350000	0.837871
-3.400000	0.838475
-3.450000	0.839685
-3.500000	0.84392
-3.550000	0.844525
-3.600000	0.845735
-3.650000	0.84634
-3.700000	0.84755
-3.750000	0.848155
-3.800000	0.849365
-3.850000	0.85118
-3.950000	0.8536
-4.000000	0.854204
-4.050000	0.857229
-4.100000	0.859649
-4.150000	0.863279
-4.200000	0.865094
-4.250000	0.865699
-4.300000	0.867514
-4.350000	0.868724
-4.400000	0.869933
-4.450000	0.873563
-4.500000	0.874168
-4.600000	0.875983
-4.650000	0.877798
-4.700000	0.879008
-4.750000	0.882638
-4.800000	0.884453
-4.850000	0.885662
-4.900000	0.888082
-4.950000	0.889292
-5.000000	0.890502
-5.050000	0.892922
-5.150000	0.895947
-5.200000	0.896552
-5.250000	0.898972
-5.300000	0.900181
-5.400000	0.903206
-5.450000	0.904416
-5.500000	0.906836
-5.550000	0.907441
-5.650000	0.909861
-5.750000	0.910466
-5.800000	0.911071
-5.900000	0.912886
-5.950000	0.913491
-6.000000	0.914701
-6.100000	0.915306
-6.200000	0.916515
-6.300000	0.91833
-6.400000	0.920145
-6.450000	0.92196
-6.500000	0.922565
-6.550000	0.92438
-6.600000	0.924985
-6.650000	0.92801
-6.700000	0.93043
-6.850000	0.931034
-6.950000	0.932244
-7.000000	0.932849
-7.150000	0.934664
-7.200000	0.936479
-7.300000	0.937084
-7.350000	0.938294
-7.400000	0.940714
-7.450000	0.942529
-7.550000	0.943739
-7.600000	0.945554
-7.650000	0.946158
-7.700000	0.946763
-7.800000	0.947973
-7.900000	0.949183
-8.000000	0.949788
-8.150000	0.952208
-8.250000	0.952813
-8.400000	0.953418
-8.450000	0.954628
-8.600000	0.955838
-8.650000	0.957048
-8.800000	0.957653
-8.850000	0.958258
-8.900000	0.958863
-9.000000	0.959468
-9.050000	0.960073
-9.100000	0.960678
-9.150000	0.963097
-9.250000	0.963702
-9.300000	0.964307
-9.350000	0.966122
-9.400000	0.967332
-9.450000	0.969752
-9.550000	0.970962
-9.700000	0.972172
-9.750000	0.975197
-9.900000	0.975802
-9.950000	1
&
39.850000	3.0248e-05
35.900000	6.04961e-05
34.750000	9.07441e-05
34.000000	0.000120992
32.000000	0.00015124
30.900000	0.000181488
29.400000	0.000211736
29.350000	0.000241984
28.850000	0.000272232
28.700000	0.00030248
28.650000	0.000332728
27.950000	0.000362976
27.800000	0.000393224
27.650000	0.000423472
27.600000	0.000453721
27.350000	0.000483969
27.250000	0.000514217
27.100000	0.000544465
27.050000	0.000574713
26.850000	0.000604961
26.800000	0.000635209
26.600000	0.000665457
26.550000	0.000695705
26.500000	0.000725953
26.400000	0.000756201
26.200000	0.000786449
26.050000	0.000816697
25.650000	0.000846945
25.600000	0.000877193
25.500000	0.000937689
25.400000	0.000967937
25.350000	0.000998185
25.200000	0.00102843
25.050000	0.00105868
24.950000	0.00108893
24.650000	0.00120992
24.600000	0.00124017
24.450000	0.00127042
24.400000	0.00130067
24.050000	0.00133091
24.000000	0.00139141
23.800000	0.00145191
23.500000	0.00148215
23.450000	0.0015124
23.400000	0.00163339
23.350000	0.00172414
23.250000	0.00178463
23.200000	0.00181488
23.150000	0.00184513
23.100000	0.00193587
23.050000	0.00196612
22.950000	0.00199637
22.900000	0.00202662
22.700000	0.00205687
22.550000	0.00208711
22.500000	0.00211736
22.450000	0.00214761
22.400000	0.00229885
22.350000	0.0023291
22.250000	0.00235935
22.100000	0.00238959
22.050000	0.00245009
22.000000	0.00248034
21.950000	0.00251059
21.900000	0.00254083
21.850000	0.00260133
21.700000	0.00272232
21.650000	0.00278282
21.600000	0.00281307
21.550000	0.00287356
21.500000	0.00293406
21.400000	0.00296431
21.350000	0.00299456
21.250000	0.0030248
21.200000	0.0030853
21.100000	0.00311555
21.000000	0.00320629
20.950000	0.00326679
20.900000	0.00329704
20.850000	0.00332728
20.750000	0.00335753
20.700000	0.00341803
20.600000	0.00344828
20.550000	0.00353902
20.450000	0.00356927
20.350000	0.00366001
20.300000	0.00369026
20.250000	0.00375076
20.200000	0.0038415
20.150000	0.003902
20.100000	0.00393224
19.950000	0.00408348
19.900000	0.00411373
19.850000	0.00420448
19.800000	0.00426497
19.750000	0.00432547
19.650000	0.00441621
19.600000	0.00450696
19.550000	0.00456745
19.500000	0.0046582
19.400000	0.00468845
19.350000	0.00483969
19.300000	0.00499093
19.250000	0.00505142
19.200000	0.00508167
19.150000	0.00511192
19.100000	0.00523291
19.050000	0.00529341
19.000000	0.00532365
18.950000	0.00547489
18.900000	0.00556564
18.850000	0.00565638
18.800000	0.00583787
18.750000	0.00586812
18.700000	0.00595886
18.650000	0.00614035
18.600000	0.00623109
18.550000	0.00626134
18.500000	0.00635209
18.450000	0.00644283
18.400000	0.00656382
18.350000	0.00665457
18.300000	0.00668482
18.250000	0.00677556
18.200000	0.00689655
18.150000	0.00701754
18.100000	0.00707804
18.050000	0.00722928
18.000000	0.00728978
17.950000	0.00738052
17.900000	0.00747126
17.850000	0.00759226
17.800000	0.007683
17.750000	0.0077435
17.700000	0.00789474
17.650000	0.00801573
17.600000	0.00816697
17.550000	0.00822747
17.500000	0.00834846
17.450000	0.00846945
17.400000	0.00852995
17.350000	0.00859044
17.300000	0.00877193
17.250000	0.00892317
17.200000	0.00901391
17.100000	0.00916515
17.050000	0.0092559
17.000000	0.00937689
16.950000	0.00946763
16.900000	0.00955838
16.850000	0.00980036
16.800000	0.0099516
16.750000	0.0101633
16.700000	0.0102238
16.650000	0.0103448
16.600000	0.0105566
16.550000	0.0107683
16.500000	0.0109195
16.450000	0.0110405
16.400000	0.0111313
16.350000	0.0111615
16.300000	0.011222
16.250000	0.0113128
16.200000	0.0113733
16.150000	0.0114338
16.100000	0.0116152
16.050000	0.011706
16.000000	0.011827
15.950000	0.0119177
15.900000	0.0121295
15.850000	0.0122202
15.800000	0.0123412
15.750000	0.0124017
15.700000	0.0124924
15.650000	0.0126134
15.600000	0.0129159
15.550000	0.0130067
15.500000	0.0131881
15.450000	0.0133696
15.400000	0.0135814
15.350000	0.0137629
15.300000	0.0139443
15.250000	0.0142468
15.200000	0.0146098
15.150000	0.0147913
15.050000	0.0150635
15.000000	0.0152753
14.950000	0.0155172
14.900000	0.0157592
14.850000	0.0159105
14.800000	0.016092
14.750000	0.0162432
14.700000	0.0164549
14.650000	0.0167574
14.600000	0.0169087
14.550000	0.0171204
14.500000	0.0173321
14.450000	0.0176044
14.400000	0.0177253
14.350000	0.0180883
14.300000	0.0183908
14.250000	0.018784
14.200000	0.0189353
14.150000	0.0192982
14.100000	0.0194797
14.050000	0.0197217
14.000000	0.0201452
13.950000	0.0205082
13.900000	0.0208711
13.850000	0.0209619
13.800000	0.0212946
13.750000	0.0214761
13.700000	0.0217483
13.650000	0.0220206
13.600000	0.0222626
13.550000	0.0225348
13.500000	0.022686
13.450000	0.0229583
13.400000	0.0231397
13.350000	0.0234422
13.300000	0.0237447
13.250000	0.0239867
13.200000	0.0242892
13.150000	0.0247126
13.100000	0.0249849
13.050000	0.0252571
13.000000	0.0256201
12.950000	0.0257713
12.900000	0.0261041
12.850000	0.0262855
12.800000	0.026709
12.750000	0.0271022
12.700000	0.0274955
12.650000	0.0277072
12.600000	0.0280399
12.550000	0.0283424
12.500000	0.0287054
12.450000	0.0290079
12.400000	0.0294011
12.350000	0.0297943
12.300000	0.0301573
12.250000	0.030369
12.200000	0.0307925
12.150000	0.031095
12.100000	0.0316092
12.050000	0.0320024
12.000000	0.0323956
11.950000	0.0328191
11.900000	0.0335753
11.850000	0.0338173
11.800000	0.0343315
11.750000	0.034876
11.700000	0.0350877
11.650000	0.0352995
11.600000	0.0360254
11.550000	0.0364489
11.500000	0.0370538
11.450000	0.0375681
11.400000	0.0381428
11.350000	0.038536
11.300000	0.0389595
11.250000	0.0393527
11.200000	0.0398669
11.150000	0.0401996
11.100000	0.0407139
11.050000	0.0411978
11.000000	0.0416213
10.950000	0.042317
10.900000	0.0426195
10.850000	0.0431337
10.800000	0.0437992
10.750000	0.0442529
10.700000	0.0445554
10.650000	0.0449183
10.600000	0.0454628
10.550000	0.0461283
10.500000	0.0467937
10.450000	0.0472474
10.400000	0.0477616
10.350000	0.0480641
10.300000	0.0485783
10.250000	0.0491531
10.200000	0.0495463
10.150000	0.0502117
10.100000	0.0509074
10.050000	0.0514217
10.000000	0.0519359
9.950000	0.0525106
9.900000	0.0531155
9.850000	0.0539322
9.800000	0.0543557
9.750000	0.0553237
9.700000	0.0559286
9.650000	0.0563823
9.600000	0.056957
9.550000	0.0576528
9.500000	0.058167
9.450000	0.0588324
9.400000	0.0596491
9.350000	0.0601331
9.300000	0.0604961
9.250000	0.061101
9.200000	0.0617362
9.150000	0.0624319
9.100000	0.0632184
9.050000	0.0642771
9.000000	0.0649728
8.950000	0.06585
8.900000	0.0663642
8.850000	0.0671809
8.800000	0.0678463
8.750000	0.0684815
8.700000	0.069147
8.650000	0.0697822
8.600000	0.0705082
8.550000	0.0716878
8.500000	0.0724743
8.450000	0.0735027
8.400000	0.0743799
8.350000	0.0753781
8.300000	0.0761343
8.250000	0.0767998
8.200000	0.0776467
8.150000	0.0784332
8.100000	0.0795826
8.050000	0.0803993
8.000000	0.0814277
7.950000	0.0824259
7.900000	0.0834241
7.850000	0.084513
7.800000	0.0854507
7.750000	0.0866001
7.700000	0.0878705
7.650000	0.0888385
7.600000	0.0899879
7.550000	0.0915306
7.500000	0.0924077
7.450000	0.0933454
7.400000	0.0943436
7.350000	0.0955233
7.300000	0.096582
7.250000	0.0973987
7.200000	0.0984574
7.150000	0.0996975
7.100000	0.100726
7.050000	0.101996
7.000000	0.103267
6.950000	0.104325
6.900000	0.105898
6.850000	0.107018
6.800000	0.108137
6.750000	0.109195
6.700000	0.110254
6.650000	0.111283
6.600000	0.112644
6.550000	0.114156
6.500000	0.115487
6.450000	0.116697
6.400000	0.118028
6.350000	0.119087
6.300000	0.120327
6.250000	0.1219
6.200000	0.1232
6.150000	0.124652
6.100000	0.125892
6.050000	0.127374
6.000000	0.128494
5.950000	0.129946
5.900000	0.1317
5.850000	0.132849
5.800000	0.134483
5.750000	0.135904
5.700000	0.137447
5.650000	0.139262
5.600000	0.140956
5.550000	0.142892
5.500000	0.144192
5.450000	0.145554
5.400000	0.147066
5.350000	0.149304
5.300000	0.151543
5.250000	0.153116
5.200000	0.154507
5.150000	0.15605
5.100000	0.157683
5.050000	0.159377
5.000000	0.16095
4.950000	0.162644
4.900000	0.164398
4.850000	0.166334
4.800000	0.168603
4.750000	0.170569
4.700000	0.172263
4.650000	0.17435
4.600000	0.176165
4.550000	0.178131
4.500000	0.179976
4.450000	0.181881
4.400000	0.183817
4.350000	0.185662
4.300000	0.18784
4.250000	0.189988
4.200000	0.191531
4.150000	0.193769
4.100000	0.196038
4.050000	0.198306
4.000000	0.200817
3.950000	0.203055
3.900000	0.205324
3.850000	0.207743
3.800000	0.209891
3.750000	0.212008
3.700000	0.214035
3.650000	0.216304
3.600000	0.218845
3.550000	0.221597
3.500000	0.223351
3.450000	0.225802
3.400000	0.228252
3.350000	0.230399
3.300000	0.23288
3.250000	0.235299
3.200000	0.237538
3.150000	0.239564
3.100000	0.241954
3.050000	0.244646
3.000000	0.247005
2.950000	0.249728
2.900000	0.252148
2.850000	0.25487
2.800000	0.257502
2.750000	0.259921
2.700000	0.262674
2.650000	0.265003
2.600000	0.268028
2.550000	0.270992
2.500000	0.273745
2.450000	0.276497
2.400000	0.278947
2.350000	0.281246
2.300000	0.28418
2.250000	0.287175
2.200000	0.289806
2.150000	0.292468
2.100000	0.294949
2.050000	0.298004
2.000000	0.30124
1.950000	0.303872
1.900000	0.307381
1.850000	0.310315
1.800000	0.313581
1.750000	0.316243
1.700000	0.319087
1.650000	0.322081
1.600000	0.325166
1.550000	0.328524
1.500000	0.332275
1.450000	0.335088
1.400000	0.337931
1.350000	0.341319
1.300000	0.344646
1.250000	0.348578
1.200000	0.351452
1.150000	0.355293
1.100000	0.359044
1.050000	0.362069
1.000000	0.36585
0.950000	0.36951
0.900000	0.372898
0.850000	0.376286
0.800000	0.379462
0.750000	0.383152
0.700000	0.387114
0.650000	0.390623
0.600000	0.394586
0.550000	0.398881
0.500000	0.403267
0.450000	0.407834
0.400000	0.411283
0.350000	0.414731
0.300000	0.418663
0.250000	0.422716
0.200000	0.426286
0.150000	0.430036
0.100000	0.433696
0.050000	0.43775
0.000000	0.441621
-0.050000	0.445191
-0.100000	0.449183
-0.150000	0.453055
-0.200000	0.456866
-0.250000	0.460829
-0.300000	0.464973
-0.350000	0.469328
-0.400000	0.473563
-0.450000	0.477132
-0.500000	0.481186
-0.550000	0.485451
-0.600000	0.489322
-0.650000	0.493345
-0.700000	0.497459
-0.750000	0.501785
-0.800000	0.505808
-0.850000	0.510103
-0.900000	0.514459
-0.950000	0.518512
-1.000000	0.522989
-1.050000	0.527253
-1.100000	0.531549
-1.150000	0.536721
-1.200000	0.540623
-1.250000	0.544979
-1.300000	0.549425
-1.350000	0.554446
-1.400000	0.558348
-1.450000	0.56346
-1.500000	0.568088
-1.550000	0.573593
-1.600000	0.578282
-1.650000	0.582547
-1.700000	0.587024
-1.750000	0.591289
-1.800000	0.595796
-1.850000	0.600333
-1.900000	0.604688
-1.950000	0.609347
-2.000000	0.613672
-2.050000	0.618572
-2.100000	0.623019
-2.150000	0.626951
-2.200000	0.631065
-2.250000	0.636116
-2.300000	0.640684
-2.350000	0.644707
-2.400000	0.649093
-2.450000	0.653297
-2.500000	0.657683
-2.550000	0.661676
-2.600000	0.666122
-2.650000	0.670327
-2.700000	0.674985
-2.750000	0.679976
-2.800000	0.684241
-2.850000	0.688385
-2.900000	0.692801
-2.950000	0.697399
-3.000000	0.701452
-3.050000	0.705233
-3.100000	0.709407
-3.150000	0.713975
-3.200000	0.717998
-3.250000	0.722051
-3.300000	0.726013
-3.350000	0.730157
-3.400000	0.734301
-3.450000	0.738234
-3.500000	0.742529
-3.550000	0.746612
-3.600000	0.750393
-3.650000	0.753539
-3.700000	0.75732
-3.750000	0.761101
-3.800000	0.765215
-3.850000	0.768179
-3.900000	0.771476
-3.950000	0.775469
-4.000000	0.778826
-4.050000	0.782002
-4.100000	0.78533
-4.150000	0.788838
-4.200000	0.792226
-4.250000	0.795251
-4.300000	0.798457
-4.350000	0.801906
-4.400000	0.804809
-4.450000	0.807925
-4.500000	0.811404
-4.550000	0.814398
-4.600000	0.817846
-4.650000	0.821234
-4.700000	0.823926
-4.750000	0.826739
-4.800000	0.829159
-4.850000	0.832486
-4.900000	0.835602
-4.950000	0.838234
-5.000000	0.841531
-5.050000	0.844132
-5.100000	0.847036
-5.150000	0.850272
-5.200000	0.853237
-5.250000	0.855566
-5.300000	0.858621
-5.350000	0.861434
-5.400000	0.864549
-5.450000	0.866727
-5.500000	0.869087
-5.550000	0.871839
-5.600000	0.874682
-5.650000	0.87677
-5.700000	0.879492
-5.750000	0.88173
-5.800000	0.884362
-5.850000	0.886812
-5.900000	0.889201
-5.950000	0.890926
-6.000000	0.893013
-6.050000	0.89516
-6.100000	0.897096
-6.150000	0.899032
-6.200000	0.900938
-6.250000	0.902783
-6.300000	0.904809
-6.350000	0.906806
-6.400000	0.909105
-6.450000	0.911071
-6.500000	0.912644
-6.550000	0.914882
-6.600000	0.916546
-6.650000	0.918633
-6.700000	0.92069
-6.750000	0.922232
-6.800000	0.923684
-6.850000	0.925529
-6.900000	0.927284
-6.950000	0.928736
-7.000000	0.930611
-7.050000	0.932063
-7.100000	0.933727
-7.150000	0.935057
-7.200000	0.936963
-7.250000	0.938385
-7.300000	0.939383
-7.350000	0.940714
-7.400000	0.942589
-7.450000	0.944071
-7.500000	0.9451
-7.550000	0.947066
-7.600000	0.948064
-7.650000	0.949093
-7.700000	0.950302
-7.750000	0.951512
-7.800000	0.952843
-7.850000	0.954235
-7.900000	0.955656
-7.950000	0.956776
-8.000000	0.957774
-8.050000	0.958742
-8.100000	0.959831
-8.150000	0.960557
-8.200000	0.961404
-8.250000	0.962371
-8.300000	0.963521
-8.350000	0.964398
-8.400000	0.965064
-8.450000	0.965759
-8.500000	0.966697
-8.550000	0.967302
-8.600000	0.96824
-8.650000	0.969087
-8.700000	0.969843
-8.750000	0.970659
-8.800000	0.971204
-8.850000	0.97199
-8.900000	0.972898
-8.950000	0.973503
-9.000000	0.974138
-9.050000	0.974834
-9.100000	0.975439
-9.150000	0.976407
-9.200000	0.97683
-9.250000	0.977556
-9.300000	0.977949
-9.350000	0.978494
-9.400000	0.978917
-9.450000	0.979643
-9.500000	0.980278
-9.550000	0.980792
-9.600000	0.981579
-9.650000	0.982184
-9.700000	0.982547
-9.750000	0.983152
-9.800000	0.983606
-9.850000	0.98412
-9.900000	0.984664
-9.950000	1
&
193.050000	3.9115e-23
193.000000	3.96336e-23
192.950000	4.01591e-23
192.900000	4.06916e-23
192.850000	4.12312e-23
192.800000	4.17779e-23
192.750000	4.23319e-23
192.700000	4.28932e-23
192.650000	4.34619e-23
192.600000	4.40382e-23
192.550000	4.46222e-23
192.500000	4.52139e-23
192.450000	4.58134e-23
192.400000	4.64209e-23
192.350000	4.70364e-23
192.300000	4.76601e-23
192.250000	4.82921e-23
192.200000	4.89324e-23
192.150000	4.95812e-23
192.100000	5.02387e-23
192.050000	5.09048e-23
192.000000	5.15798e-23
191.950000	5.22638e-23
191.900000	5.29568e-23
191.850000	5.3659e-23
191.800000	5.43705e-23
191.750000	5.50914e-23
191.700000	5.5822e-23
191.650000	5.65621e-23
191.600000	5.73122e-23
191.550000	5.80721e-23
191.500000	5.88421e-23
191.450000	5.96224e-23
191.400000	6.0413e-23
191.350000	6.12141e-23
191.300000	6.20258e-23
191.250000	6.28482e-23
191.200000	6.36816e-23
191.150000	6.4526e-23
191.100000	6.53816e-23
191.050000	6.62486e-23
191.000000	6.7127e-23
190.950000	6.80172e-23
190.900000	6.89191e-23
190.850000	6.98329e-23
190.800000	7.07589e-23
190.750000	7.16972e-23
190.700000	7.26479e-23
190.650000	7.36112e-23
190.600000	7.45873e-23
190.550000	7.55764e-23
190.500000	7.65785e-23
190.450000	7.7594e-23
190.400000	7.86229e-23
190.350000	7.96654e-23
190.300000	8.07218e-23
190.250000	8.17922e-23
190.200000	8.28768e-23
190.150000	8.39757e-23
190.100000	8.50893e-23
190.050000	8.62176e-23
190.000000	8.73608e-23
189.950000	8.85193e-23
189.900000	8.9693e-23
189.850000	9.08824e-23
189.800000	9.20875e-23
189.750000	9.33086e-23
189.700000	9.45459e-23
189.650000	9.57996e-23
189.600000	9.707e-23
189.550000	9.83571e-23
189.500000	9.96614e-23
189.450000	1.00983e-22
189.400000	1.02322e-22
189.350000	1.03679e-22
189.300000	1.05054e-22
189.250000	1.06447e-22
189.200000	1.07858e-22
189.150000	1.09288e-22
189.100000	1.10738e-22
189.050000	1.12206e-22
189.000000	1.13694e-22
188.950000	1.15202e-22
188.900000	1.16729e-22
188.850000	1.18277e-22
188.800000	1.19845e-22
188.750000	1.21435e-22
188.700000	1.23045e-22
188.650000	1.24677e-22
188.600000	1.2633e-22
188.550000	1.28005e-22
188.500000	1.29702e-22
188.450000	1.31422e-22
188.400000	1.33165e-22
188.350000	1.34931e-22
188.300000	1.3672e-22
188.250000	1.38533e-22
188.200000	1.4037e-22
188.150000	1.42232e-22
188.100000	1.44118e-22
188.050000	1.46029e-22
188.000000	1.47965e-22
187.950000	1.49927e-22
187.900000	1.51915e-22
187.850000	1.5393e-22
187.800000	1.55971e-22
187.750000	1.58039e-22
187.700000	1.60135e-22
187.650000	1.62259e-22
187.600000	1.6441e-22
187.550000	1.6659e-22
187.500000	1.688e-22
187.450000	1.71038e-22
187.400000	1.73306e-22
187.350000	1.75604e-22
187.300000	1.77933e-22
187.250000	1.80292e-22
187.200000	1.82683e-22
187.150000	1.85106e-22
187.100000	1.8756e-22
187.050000	1.90047e-22
187.000000	1.92568e-22
186.950000	1.95121e-22
186.900000	1.97709e-22
186.850000	2.0033e-22
186.800000	2.02987e-22
186.750000	2.05679e-22
186.700000	2.08406e-22
186.650000	2.1117e-22
186.600000	2.1397e-22
186.550000	2.16808e-22
186.500000	2.19683e-22
186.450000	2.22596e-22
186.400000	2.25548e-22
186.350000	2.28539e-22
186.300000	2.31569e-22
186.250000	2.3464e-22
186.200000	2.37752e-22
186.150000	2.40904e-22
186.100000	2.44099e-22
186.050000	2.47336e-22
186.000000	2.50616e-22
185.950000	2.53939e-22
185.900000	2.57307e-22
185.850000	2.60719e-22
185.800000	2.64176e-22
185.750000	2.67679e-22
185.700000	2.71229e-22
185.650000	2.74826e-22
185.600000	2.7847e-22
185.550000	2.82163e-22
185.500000	2.85905e-22
185.450000	2.89696e-22
185.400000	2.93538e-22
185.350000	2.97431e-22
185.300000	3.01375e-22
185.250000	3.05371e-22
185.200000	3.09421e-22
185.150000	3.13524e-22
185.100000	3.17682e-22
185.050000	3.21895e-22
185.000000	3.26163e-22
184.950000	3.30489e-22
184.900000	3.34871e-22
184.850000	3.39312e-22
184.800000	3.43812e-22
184.750000	3.48371e-22
184.700000	3.52991e-22
184.650000	3.57672e-22
184.600000	3.62415e-22
184.550000	3.67221e-22
184.500000	3.72091e-22
184.450000	3.77025e-22
184.400000	3.82025e-22
184.350000	3.87091e-22
184.300000	3.92225e-22
184.250000	3.97426e-22
184.200000	4.02696e-22
184.150000	4.08037e-22
184.100000	4.13448e-22
184.050000	4.18931e-22
184.000000	4.24486e-22
183.950000	4.30115e-22
183.900000	4.35819e-22
183.850000	4.41599e-22
183.800000	4.47455e-22
183.750000	4.53389e-22
183.700000	4.59402e-22
183.650000	4.65494e-22
183.600000	4.71667e-22
183.550000	4.77922e-22
183.500000	4.8426e-22
183.450000	4.90682e-22
183.400000	4.97189e-22
183.350000	5.03782e-22
183.300000	5.10463e-22
183.250000	5.17233e-22
183.200000	5.24092e-22
183.150000	5.31042e-22
183.100000	5.38085e-22
183.050000	5.4522e-22
183.000000	5.52451e-22
182.950000	5.59777e-22
182.900000	5.67201e-22
182.850000	5.74722e-22
182.800000	5.82344e-22
182.750000	5.90067e-22
182.700000	5.97892e-22
182.650000	6.05821e-22
182.600000	6.13855e-22
182.550000	6.21996e-22
182.500000	6.30245e-22
182.450000	6.38603e-22
182.400000	6.47072e-22
182.350000	6.55653e-22
182.300000	6.64348e-22
182.250000	6.73158e-22
182.200000	6.82085e-22
182.150000	6.91131e-22
182.100000	7.00296e-22
182.050000	7.09584e-22
182.000000	7.18994e-22
181.950000	7.28529e-22
181.900000	7.3819e-22
181.850000	7.4798e-22
181.800000	7.579e-22
181.750000	7.67951e-22
181.700000	7.78135e-22
181.650000	7.88454e-22
181.600000	7.98911e-22
181.550000	8.09506e-22
181.500000	8.20241e-22
181.450000	8.31119e-22
181.400000	8.42141e-22
181.350000	8.53309e-22
181.300000	8.64626e-22
181.250000	8.76092e-22
181.200000	8.87711e-22
181.150000	8.99484e-22
181.100000	9.11412e-22
181.050000	9.23499e-22
181.000000	9.35747e-22
180.950000	9.48157e-22
180.900000	9.60731e-22
180.850000	9.73472e-22
180.800000	9.86382e-22
180.750000	9.99463e-22
180.700000	1.01272e-21
180.650000	1.02615e-21
180.600000	1.03976e-21
180.550000	1.05355e-21
180.500000	1.06752e-21
180.450000	1.08168e-21
180.400000	1.09602e-21
180.350000	1.11056e-21
180.300000	1.12529e-21
180.250000	1.14021e-21
180.200000	1.15533e-21
180.150000	1.17065e-21
180.100000	1.18618e-21
180.050000	1.20191e-21
180.000000	1.21785e-21
179.950000	1.234e-21
179.900000	1.25036e-21
179.850000	1.26695e-21
179.800000	1.28375e-21
179.750000	1.30077e-21
179.700000	1.31803e-21
179.650000	1.33551e-21
179.600000	1.35322e-21
179.550000	1.37116e-21
179.500000	1.38935e-21
179.450000	1.40777e-21
179.400000	1.42644e-21
179.350000	1.44536e-21
179.300000	1.46453e-21
179.250000	1.48395e-21
179.200000	1.50363e-21
179.150000	1.52358e-21
179.100000	1.54378e-21
179.050000	1.56426e-21
179.000000	1.585e-21
178.950000	1.60602e-21
178.900000	1.62732e-21
178.850000	1.6489e-21
178.800000	1.67077e-21
178.750000	1.69293e-21
178.700000	1.71538e-21
178.650000	1.73813e-21
178.600000	1.76118e-21
178.550000	1.78454e-21
178.500000	1.80821e-21
178.450000	1.83219e-21
178.400000	1.85649e-21
178.350000	1.88111e-21
178.300000	1.90606e-21
178.250000	1.93134e-21
178.200000	1.95695e-21
178.150000	1.98291e-21
178.100000	2.0092e-21
178.050000	2.03585e-21
178.000000	2.06285e-21
177.950000	2.09021e-21
177.900000	2.11793e-21
177.850000	2.14602e-21
177.800000	2.17448e-21
177.750000	2.20332e-21
177.700000	2.23254e-21
177.650000	2.26215e-21
177.600000	2.29215e-21
177.550000	2.32255e-21
177.500000	2.35336e-21
177.450000	2.38457e-21
177.400000	2.41619e-21
177.350000	2.44824e-21
177.300000	2.48071e-21
177.250000	2.51361e-21
177.200000	2.54695e-21
177.150000	2.58073e-21
177.100000	2.61495e-21
177.050000	2.64963e-21
177.000000	2.68478e-21
176.950000	2.72038e-21
176.900000	2.75646e-21
176.850000	2.79302e-21
176.800000	2.83006e-21
176.750000	2.8676e-21
176.700000	2.90563e-21
176.650000	2.94417e-21
176.600000	2.98321e-21
176.550000	3.02278e-21
176.500000	3.06287e-21
176.450000	3.10349e-21
176.400000	3.14465e-21
176.350000	3.18636e-21
176.300000	3.22862e-21
176.250000	3.27144e-21
176.200000	3.31483e-21
176.150000	3.35879e-21
176.100000	3.40334e-21
176.050000	3.44848e-21
176.000000	3.49422e-21
175.950000	3.54056e-21
175.900000	3.58752e-21
175.850000	3.6351e-21
175.800000	3.68331e-21
175.750000	3.73216e-21
175.700000	3.78166e-21
175.650000	3.83182e-21
175.600000	3.88264e-21
175.550000	3.93413e-21
175.500000	3.98631e-21
175.450000	4.03918e-21
175.400000	4.09275e-21
175.350000	4.14704e-21
175.300000	4.20204e-21
175.250000	4.25777e-21
175.200000	4.31424e-21
175.150000	4.37146e-21
175.100000	4.42944e-21
175.050000	4.48819e-21
175.000000	4.54771e-21
174.950000	4.60803e-21
174.900000	4.66915e-21
174.850000	4.73108e-21
174.800000	4.79382e-21
174.750000	4.8574e-21
174.700000	4.92183e-21
174.650000	4.98711e-21
174.600000	5.05325e-21
174.550000	5.12028e-21
174.500000	5.18819e-21
174.450000	5.257e-21
174.400000	5.32672e-21
174.350000	5.39737e-21
174.300000	5.46896e-21
174.250000	5.54149e-21
174.200000	5.61499e-21
174.150000	5.68947e-21
174.100000	5.76493e-21
174.050000	5.84139e-21
174.000000	5.91886e-21
173.950000	5.99737e-21
173.900000	6.07691e-21
173.850000	6.15751e-21
173.800000	6.23918e-21
173.750000	6.32194e-21
173.700000	6.40579e-21
173.650000	6.49075e-21
173.600000	6.57684e-21
173.550000	6.66407e-21
173.500000	6.75246e-21
173.450000	6.84202e-21
173.400000	6.93276e-21
173.350000	7.02472e-21
173.300000	7.11789e-21
173.250000	7.2123e-21
173.200000	7.30796e-21
173.150000	7.40489e-21
173.100000	7.5031e-21
173.050000	7.60262e-21
173.000000	7.70345e-21
172.950000	7.80563e-21
172.900000	7.90916e-21
172.850000	8.01406e-21
172.800000	8.12036e-21
172.750000	8.22806e-21
172.700000	8.3372e-21
172.650000	8.44778e-21
172.600000	8.55982e-21
172.550000	8.67336e-21
172.500000	8.7884e-21
172.450000	8.90496e-21
172.400000	9.02308e-21
172.350000	9.14276e-21
172.300000	9.26402e-21
172.250000	9.3869e-21
172.200000	9.5114e-21
172.150000	9.63756e-21
172.100000	9.76539e-21
172.050000	9.89491e-21
172.000000	1.00262e-20
171.950000	1.01591e-20
171.900000	1.02939e-20
171.850000	1.04304e-20
171.800000	1.05688e-20
171.750000	1.0709e-20
171.700000	1.0851e-20
171.650000	1.09949e-20
171.600000	1.11408e-20
171.550000	1.12885e-20
171.500000	1.14383e-20
171.450000	1.159e-20
171.400000	1.17437e-20
171.350000	1.18995e-20
171.300000	1.20573e-20
171.250000	1.22172e-20
171.200000	1.23793e-20
171.150000	1.25435e-20
171.100000	1.27098e-20
171.050000	1.28784e-20
171.000000	1.30492e-20
170.950000	1.32223e-20
170.900000	1.33977e-20
170.850000	1.35754e-20
170.800000	1.37555e-20
170.750000	1.39379e-20
170.700000	1.41228e-20
170.650000	1.43101e-20
170.600000	1.44999e-20
170.550000	1.46923e-20
170.500000	1.48871e-20
170.450000	1.50846e-20
170.400000	1.52847e-20
170.350000	1.54874e-20
170.300000	1.56929e-20
170.250000	1.5901e-20
170.200000	1.61119e-20
170.150000	1.63256e-20
170.100000	1.65422e-20
170.050000	1.67616e-20
170.000000	1.69839e-20
169.950000	1.72092e-20
169.900000	1.74375e-20
169.850000	1.76688e-20
169.800000	1.79031e-20
169.750000	1.81406e-20
169.700000	1.83812e-20
169.650000	1.8625e-20
169.600000	1.88721e-20
169.550000	1.91224e-20
169.500000	1.9376e-20
169.450000	1.9633e-20
169.400000	1.98935e-20
169.350000	2.01573e-20
169.300000	2.04247e-20
169.250000	2.06956e-20
169.200000	2.09701e-20
169.150000	2.12483e-20
169.100000	2.15301e-20
169.050000	2.18157e-20
169.000000	2.21051e-20
168.950000	2.23983e-20
168.900000	2.26954e-20
168.850000	2.29965e-20
168.800000	2.33015e-20
168.750000	2.36106e-20
168.700000	2.39238e-20
168.650000	2.42411e-20
168.600000	2.45626e-20
168.550000	2.48884e-20
168.500000	2.52186e-20
168.450000	2.55531e-20
168.400000	2.5892e-20
168.350000	2.62355e-20
168.300000	2.65835e-20
168.250000	2.69361e-20
168.200000	2.72934e-20
168.150000	2.76554e-20
168.100000	2.80223e-20
168.050000	2.8394e-20
168.000000	2.87706e-20
167.950000	2.91522e-20
167.900000	2.95389e-20
167.850000	2.99308e-20
167.800000	3.03278e-20
167.750000	3.07301e-20
167.700000	3.11377e-20
167.650000	3.15507e-20
167.600000	3.19692e-20
167.550000	3.23933e-20
167.500000	3.2823e-20
167.450000	3.32584e-20
167.400000	3.36995e-20
167.350000	3.41466e-20
167.300000	3.45995e-20
167.250000	3.50585e-20
167.200000	3.55235e-20
167.150000	3.59947e-20
167.100000	3.64722e-20
167.050000	3.6956e-20
167.000000	3.74462e-20
166.950000	3.79429e-20
166.900000	3.84462e-20
166.850000	3.89562e-20
166.800000	3.94729e-20
166.750000	3.99966e-20
166.700000	4.05271e-20
166.650000	4.10647e-20
166.600000	4.16094e-20
166.550000	4.21614e-20
166.500000	4.27206e-20
166.450000	4.32873e-20
166.400000	4.38615e-20
166.350000	4.44433e-20
166.300000	4.50329e-20
166.250000	4.56302e-20
166.200000	4.62355e-20
166.150000	4.68488e-20
166.100000	4.74703e-20
166.050000	4.81e-20
166.000000	4.8738e-20
165.950000	4.93846e-20
165.900000	5.00397e-20
165.850000	5.07034e-20
165.800000	5.1376e-20
165.750000	5.20575e-20
165.700000	5.27481e-20
165.650000	5.34478e-20
165.600000	5.41568e-20
165.550000	5.48752e-20
165.500000	5.56031e-20
165.450000	5.63407e-20
165.400000	5.70881e-20
165.350000	5.78454e-20
165.300000	5.86127e-20
165.250000	5.93902e-20
165.200000	6.0178e-20
165.150000	6.09763e-20
165.100000	6.17852e-20
165.050000	6.26048e-20
165.000000	6.34353e-20
164.950000	6.42767e-20
164.900000	6.51294e-20
164.850000	6.59934e-20
164.800000	6.68688e-20
164.750000	6.77558e-20
164.700000	6.86546e-20
164.650000	6.95654e-20
164.600000	7.04882e-20
164.550000	7.14232e-20
164.500000	7.23707e-20
164.450000	7.33307e-20
164.400000	7.43035e-20
164.350000	7.52892e-20
164.300000	7.62879e-20
164.250000	7.72999e-20
164.200000	7.83253e-20
164.150000	7.93643e-20
164.100000	8.04172e-20
164.050000	8.14839e-20
164.000000	8.25649e-20
163.950000	8.36601e-20
163.900000	8.47699e-20
163.850000	8.58945e-20
163.800000	8.70339e-20
163.750000	8.81885e-20
163.700000	8.93583e-20
163.650000	9.05437e-20
163.600000	9.17448e-20
163.550000	9.29619e-20
163.500000	9.41951e-20
163.450000	9.54447e-20
163.400000	9.67108e-20
163.350000	9.79937e-20
163.300000	9.92937e-20
163.250000	1.00611e-19
163.200000	1.01946e-19
163.150000	1.03298e-19
163.100000	1.04668e-19
163.050000	1.06057e-19
163.000000	1.07464e-19
162.950000	1.08889e-19
162.900000	1.10334e-19
162.850000	1.11798e-19
162.800000	1.13281e-19
162.750000	1.14783e-19
162.700000	1.16306e-19
162.650000	1.17849e-19
162.600000	1.19412e-19
162.550000	1.20996e-19
162.500000	1.22602e-19
162.450000	1.24228e-19
162.400000	1.25876e-19
162.350000	1.27546e-19
162.300000	1.29238e-19
162.250000	1.30952e-19
162.200000	1.3269e-19
162.150000	1.3445e-19
162.100000	1.36233e-19
162.050000	1.38041e-19
162.000000	1.39872e-19
161.950000	1.41728e-19
161.900000	1.43608e-19
161.850000	1.45513e-19
161.800000	1.47443e-19
161.750000	1.49399e-19
161.700000	1.51381e-19
161.650000	1.53389e-19
161.600000	1.55424e-19
161.550000	1.57486e-19
161.500000	1.59575e-19
161.450000	1.61692e-19
161.400000	1.63837e-19
161.350000	1.66011e-19
161.300000	1.68213e-19
161.250000	1.70445e-19
161.200000	1.72706e-19
161.150000	1.74997e-19
161.100000	1.77319e-19
161.050000	1.79671e-19
161.000000	1.82055e-19
160.950000	1.8447e-19
160.900000	1.86917e-19
160.850000	1.89397e-19
160.800000	1.91909e-19
160.750000	1.94455e-19
160.700000	1.97035e-19
160.650000	1.99649e-19
160.600000	2.02298e-19
160.550000	2.04981e-19
160.500000	2.07701e-19
160.450000	2.10456e-19
160.400000	2.13248e-19
160.350000	2.16077e-19
160.300000	2.18944e-19
160.250000	2.21848e-19
160.200000	2.24792e-19
160.150000	2.27774e-19
160.100000	2.30796e-19
160.050000	2.33857e-19
160.000000	2.3696e-19
159.950000	2.40104e-19
159.900000	2.43289e-19
159.850000	2.46516e-19
159.800000	2.49787e-19
159.750000	2.53101e-19
159.700000	2.56459e-19
159.650000	2.59861e-19
159.600000	2.63308e-19
159.550000	2.66802e-19
159.500000	2.70341e-19
159.450000	2.73928e-19
159.400000	2.77562e-19
159.350000	2.81244e-19
159.300000	2.84975e-19
159.250000	2.88756e-19
159.200000	2.92587e-19
159.150000	2.96469e-19
159.100000	3.00402e-19
159.050000	3.04387e-19
159.000000	3.08425e-19
158.950000	3.12517e-19
158.900000	3.16663e-19
158.850000	3.20864e-19
158.800000	3.25121e-19
158.750000	3.29435e-19
158.700000	3.33805e-19
158.650000	3.38234e-19
158.600000	3.42721e-19
158.550000	3.47268e-19
158.500000	3.51875e-19
158.450000	3.56543e-19
158.400000	3.61274e-19
158.350000	3.66067e-19
158.300000	3.70923e-19
158.250000	3.75844e-19
158.200000	3.80831e-19
158.150000	3.85883e-19
158.100000	3.91003e-19
158.050000	3.9619e-19
158.000000	4.01447e-19
157.950000	4.06773e-19
157.900000	4.12169e-19
157.850000	4.17638e-19
157.800000	4.23178e-19
157.750000	4.28793e-19
157.700000	4.34482e-19
157.650000	4.40246e-19
157.600000	4.46087e-19
157.550000	4.52005e-19
157.500000	4.58002e-19
157.450000	4.64078e-19
157.400000	4.70235e-19
157.350000	4.76474e-19
157.300000	4.82796e-19
157.250000	4.89201e-19
157.200000	4.95691e-19
157.150000	5.02268e-19
157.100000	5.08932e-19
157.050000	5.15684e-19
157.000000	5.22526e-19
156.950000	5.29458e-19
156.900000	5.36483e-19
156.850000	5.436e-19
156.800000	5.50813e-19
156.750000	5.5812e-19
156.700000	5.65525e-19
156.650000	5.73028e-19
156.600000	5.80631e-19
156.550000	5.88334e-19
156.500000	5.9614e-19
156.450000	6.04049e-19
156.400000	6.12064e-19
156.350000	6.20184e-19
156.300000	6.28412e-19
156.250000	6.3675e-19
156.200000	6.45198e-19
156.150000	6.53758e-19
156.100000	6.62432e-19
156.050000	6.71221e-19
156.000000	6.80126e-19
155.950000	6.8915e-19
155.900000	6.98294e-19
155.850000	7.07558e-19
155.800000	7.16946e-19
155.750000	7.26458e-19
155.700000	7.36097e-19
155.650000	7.45863e-19
155.600000	7.55759e-19
155.550000	7.65786e-19
155.500000	7.75946e-19
155.450000	7.86241e-19
155.400000	7.96673e-19
155.350000	8.07243e-19
155.300000	8.17953e-19
155.250000	8.28806e-19
155.200000	8.39802e-19
155.150000	8.50945e-19
155.100000	8.62235e-19
155.050000	8.73675e-19
155.000000	8.85267e-19
154.950000	8.97012e-19
154.900000	9.08914e-19
154.850000	9.20973e-19
154.800000	9.33193e-19
154.750000	9.45574e-19
154.700000	9.5812e-19
154.650000	9.70833e-19
154.600000	9.83714e-19
154.550000	9.96765e-19
154.500000	1.00999e-18
154.450000	1.02339e-18
154.400000	1.03697e-18
154.350000	1.05073e-18
154.300000	1.06467e-18
154.250000	1.0788e-18
154.200000	1.09311e-18
154.150000	1.10761e-18
154.100000	1.12231e-18
154.050000	1.1372e-18
154.000000	1.15229e-18
153.950000	1.16758e-18
153.900000	1.18307e-18
153.850000	1.19877e-18
153.800000	1.21467e-18
153.750000	1.23079e-18
153.700000	1.24712e-18
153.650000	1.26367e-18
153.600000	1.28043e-18
153.550000	1.29742e-18
153.500000	1.31464e-18
153.450000	1.33208e-18
153.400000	1.34975e-18
153.350000	1.36766e-18
153.300000	1.38581e-18
153.250000	1.4042e-18
153.200000	1.42283e-18
153.150000	1.44171e-18
153.100000	1.46084e-18
153.050000	1.48022e-18
153.000000	1.49986e-18
152.950000	1.51976e-18
152.900000	1.53992e-18
152.850000	1.56036e-18
152.800000	1.58106e-18
152.750000	1.60204e-18
152.700000	1.6233e-18
152.650000	1.64483e-18
152.600000	1.66666e-18
152.550000	1.68877e-18
152.500000	1.71118e-18
152.450000	1.73389e-18
152.400000	1.75689e-18
152.350000	1.7802e-18
152.300000	1.80382e-18
152.250000	1.82776e-18
152.200000	1.85201e-18
152.150000	1.87658e-18
152.100000	1.90148e-18
152.050000	1.92671e-18
152.000000	1.95228e-18
151.950000	1.97818e-18
151.900000	2.00443e-18
151.850000	2.03103e-18
151.800000	2.05798e-18
151.750000	2.08529e-18
151.700000	2.11295e-18
151.650000	2.14099e-18
151.600000	2.1694e-18
151.550000	2.19818e-18
151.500000	2.22735e-18
151.450000	2.25691e-18
151.400000	2.28685e-18
151.350000	2.3172e-18
151.300000	2.34794e-18
151.250000	2.3791e-18
151.200000	2.41067e-18
151.150000	2.44265e-18
151.100000	2.47507e-18
151.050000	2.50791e-18
151.000000	2.54119e-18
150.950000	2.5749e-18
150.900000	2.60907e-18
150.850000	2.64369e-18
150.800000	2.67877e-18
150.750000	2.71432e-18
150.700000	2.75033e-18
150.650000	2.78683e-18
150.600000	2.82381e-18
150.550000	2.86127e-18
150.500000	2.89924e-18
150.450000	2.93771e-18
150.400000	2.97669e-18
150.350000	3.01619e-18
150.300000	3.05621e-18
150.250000	3.09677e-18
150.200000	3.13786e-18
150.150000	3.1795e-18
150.100000	3.22169e-18
150.050000	3.26444e-18
150.000000	3.30775e-18
149.950000	3.35165e-18
149.900000	3.39612e-18
149.850000	3.44118e-18
149.800000	3.48685e-18
149.750000	3.53311e-18
149.700000	3.58e-18
149.650000	3.6275e-18
149.600000	3.67564e-18
149.550000	3.72441e-18
149.500000	3.77383e-18
149.450000	3.82391e-18
149.400000	3.87465e-18
149.350000	3.92606e-18
149.300000	3.97816e-18
149.250000	4.03095e-18
149.200000	4.08444e-18
149.150000	4.13864e-18
149.100000	4.19356e-18
149.050000	4.2492e-18
149.000000	4.30559e-18
148.950000	4.36272e-18
148.900000	4.42061e-18
148.850000	4.47927e-18
148.800000	4.53871e-18
148.750000	4.59894e-18
148.700000	4.65997e-18
148.650000	4.7218e-18
148.600000	4.78446e-18
148.550000	4.84795e-18
148.500000	4.91228e-18
148.450000	4.97746e-18
148.400000	5.04351e-18
148.350000	5.11044e-18
148.300000	5.17826e-18
148.250000	5.24697e-18
148.200000	5.3166e-18
148.150000	5.38715e-18
148.100000	5.45864e-18
148.050000	5.53107e-18
148.000000	5.60447e-18
147.950000	5.67884e-18
147.900000	5.7542e-18
147.850000	5.83056e-18
147.800000	5.90793e-18
147.750000	5.98633e-18
147.700000	6.06576e-18
147.650000	6.14626e-18
147.600000	6.22782e-18
147.550000	6.31046e-18
147.500000	6.3942e-18
147.450000	6.47905e-18
147.400000	6.56503e-18
147.350000	6.65215e-18
147.300000	6.74043e-18
147.250000	6.82987e-18
147.200000	6.92051e-18
147.150000	7.01234e-18
147.100000	7.1054e-18
147.050000	7.19969e-18
147.000000	7.29523e-18
146.950000	7.39204e-18
146.900000	7.49013e-18
146.850000	7.58953e-18
146.800000	7.69025e-18
146.750000	7.7923e-18
146.700000	7.89571e-18
146.650000	8.00048e-18
146.600000	8.10665e-18
146.550000	8.21423e-18
146.500000	8.32324e-18
146.450000	8.43369e-18
146.400000	8.54561e-18
146.350000	8.65901e-18
146.300000	8.77392e-18
146.250000	8.89036e-18
146.200000	9.00834e-18
146.150000	9.12788e-18
146.100000	9.24901e-18
146.050000	9.37175e-18
146.000000	9.49612e-18
145.950000	9.62214e-18
145.900000	9.74983e-18
145.850000	9.87922e-18
145.800000	1.00103e-17
145.750000	1.01432e-17
145.700000	1.02778e-17
145.650000	1.04142e-17
145.600000	1.05524e-17
145.550000	1.06924e-17
145.500000	1.08343e-17
145.450000	1.09781e-17
145.400000	1.11238e-17
145.350000	1.12714e-17
145.300000	1.1421e-17
145.250000	1.15725e-17
145.200000	1.17261e-17
145.150000	1.18817e-17
145.100000	1.20394e-17
145.050000	1.21992e-17
145.000000	1.23611e-17
144.950000	1.25251e-17
144.900000	1.26913e-17
144.850000	1.28598e-17
144.800000	1.30304e-17
144.750000	1.32034e-17
144.700000	1.33786e-17
144.650000	1.35561e-17
144.600000	1.3736e-17
144.550000	1.39183e-17
144.500000	1.4103e-17
144.450000	1.42902e-17
144.400000	1.44798e-17
144.350000	1.4672e-17
144.300000	1.48667e-17
144.250000	1.5064e-17
144.200000	1.52639e-17
144.150000	1.54665e-17
144.100000	1.56718e-17
144.050000	1.58797e-17
144.000000	1.60905e-17
143.950000	1.6304e-17
143.900000	1.65204e-17
143.850000	1.67397e-17
143.800000	1.69618e-17
143.750000	1.71869e-17
143.700000	1.7415e-17
143.650000	1.76461e-17
143.600000	1.78803e-17
143.550000	1.81176e-17
143.500000	1.83581e-17
143.450000	1.86017e-17
143.400000	1.88486e-17
143.350000	1.90987e-17
143.300000	1.93522e-17
143.250000	1.9609e-17
143.200000	1.98693e-17
143.150000	2.01329e-17
143.100000	2.04001e-17
143.050000	2.06709e-17
143.000000	2.09452e-17
142.950000	2.12232e-17
142.900000	2.15049e-17
142.850000	2.17903e-17
142.800000	2.20795e-17
142.750000	2.23725e-17
142.700000	2.26694e-17
142.650000	2.29703e-17
142.600000	2.32751e-17
142.550000	2.3584e-17
142.500000	2.3897e-17
142.450000	2.42142e-17
142.400000	2.45355e-17
142.350000	2.48612e-17
142.300000	2.51911e-17
142.250000	2.55255e-17
142.200000	2.58642e-17
142.150000	2.62075e-17
142.100000	2.65553e-17
142.050000	2.69078e-17
142.000000	2.72649e-17
141.950000	2.76267e-17
141.900000	2.79934e-17
141.850000	2.83649e-17
141.800000	2.87414e-17
141.750000	2.91228e-17
141.700000	2.95093e-17
141.650000	2.9901e-17
141.600000	3.02978e-17
141.550000	3.07e-17
141.500000	3.11074e-17
141.450000	3.15203e-17
141.400000	3.19386e-17
141.350000	3.23625e-17
141.300000	3.2792e-17
141.250000	3.32272e-17
141.200000	3.36682e-17
141.150000	3.41151e-17
141.100000	3.45679e-17
141.050000	3.50267e-17
141.000000	3.54915e-17
140.950000	3.59626e-17
140.900000	3.64399e-17
140.850000	3.69235e-17
140.800000	3.74136e-17
140.750000	3.79102e-17
140.700000	3.84133e-17
140.650000	3.89232e-17
140.600000	3.94398e-17
140.550000	3.99632e-17
140.500000	4.04936e-17
140.450000	4.10311e-17
140.400000	4.15757e-17
140.350000	4.21275e-17
140.300000	4.26866e-17
140.250000	4.32532e-17
140.200000	4.38273e-17
140.150000	4.4409e-17
140.100000	4.49984e-17
140.050000	4.55956e-17
140.000000	4.62008e-17
139.950000	4.6814e-17
139.900000	4.74353e-17
139.850000	4.80649e-17
139.800000	4.87029e-17
139.750000	4.93493e-17
139.700000	5.00043e-17
139.650000	5.0668e-17
139.600000	5.13405e-17
139.550000	5.20219e-17
139.500000	5.27124e-17
139.450000	5.3412e-17
139.400000	5.4121e-17
139.350000	5.48393e-17
139.300000	5.55672e-17
139.250000	5.63047e-17
139.200000	5.7052e-17
139.150000	5.78093e-17
139.100000	5.85766e-17
139.050000	5.93541e-17
139.000000	6.01419e-17
138.950000	6.09401e-17
138.900000	6.1749e-17
138.850000	6.25686e-17
138.800000	6.33991e-17
138.750000	6.42406e-17
138.700000	6.50932e-17
138.650000	6.59572e-17
138.600000	6.68327e-17
138.550000	6.77197e-17
138.500000	6.86186e-17
138.450000	6.95294e-17
138.400000	7.04523e-17
138.350000	7.13874e-17
138.300000	7.23349e-17
138.250000	7.3295e-17
138.200000	7.42679e-17
138.150000	7.52537e-17
138.100000	7.62525e-17
138.050000	7.72647e-17
138.000000	7.82902e-17
137.950000	7.93294e-17
137.900000	8.03824e-17
137.850000	8.14493e-17
137.800000	8.25304e-17
137.750000	8.36259e-17
137.700000	8.47359e-17
137.650000	8.58606e-17
137.600000	8.70003e-17
137.550000	8.81551e-17
137.500000	8.93252e-17
137.450000	9.05109e-17
137.400000	9.17123e-17
137.350000	9.29296e-17
137.300000	9.41631e-17
137.250000	9.5413e-17
137.200000	9.66795e-17
137.150000	9.79628e-17
137.100000	9.92631e-17
137.050000	1.00581e-16
137.000000	1.01916e-16
136.950000	1.03269e-16
136.900000	1.04639e-16
136.850000	1.06028e-16
136.800000	1.07436e-16
136.750000	1.08862e-16
136.700000	1.10307e-16
136.650000	1.11771e-16
136.600000	1.13255e-16
136.550000	1.14758e-16
136.500000	1.16281e-16
136.450000	1.17825e-16
136.400000	1.19389e-16
136.350000	1.20973e-16
136.300000	1.22579e-16
136.250000	1.24206e-16
136.200000	1.25855e-16
136.150000	1.27526e-16
136.100000	1.29218e-16
136.050000	1.30934e-16
136.000000	1.32672e-16
135.950000	1.34433e-16
135.900000	1.36217e-16
135.850000	1.38025e-16
135.800000	1.39858e-16
135.750000	1.41714e-16
135.700000	1.43595e-16
135.650000	1.45501e-16
135.600000	1.47433e-16
135.550000	1.4939e-16
135.500000	1.51373e-16
135.450000	1.53382e-16
135.400000	1.55418e-16
135.350000	1.57481e-16
135.300000	1.59572e-16
135.250000	1.6169e-16
135.200000	1.63836e-16
135.150000	1.66011e-16
135.100000	1.68215e-16
135.050000	1.70448e-16
135.000000	1.7271e-16
134.950000	1.75003e-16
134.900000	1.77326e-16
134.850000	1.7968e-16
134.800000	1.82065e-16
134.750000	1.84482e-16
134.700000	1.86931e-16
134.650000	1.89412e-16
134.600000	1.91927e-16
134.550000	1.94474e-16
134.500000	1.97056e-16
134.450000	1.99672e-16
134.400000	2.02322e-16
134.350000	2.05008e-16
134.300000	2.0773e-16
134.250000	2.10487e-16
134.200000	2.13281e-16
134.150000	2.16113e-16
134.100000	2.18981e-16
134.050000	2.21888e-16
134.000000	2.24834e-16
133.950000	2.27819e-16
133.900000	2.30843e-16
133.850000	2.33907e-16
133.800000	2.37012e-16
133.750000	2.40159e-16
133.700000	2.43347e-16
133.650000	2.46577e-16
133.600000	2.4985e-16
133.550000	2.53167e-16
133.500000	2.56528e-16
133.450000	2.59933e-16
133.400000	2.63384e-16
133.350000	2.66881e-16
133.300000	2.70423e-16
133.250000	2.74013e-16
133.200000	2.77651e-16
133.150000	2.81337e-16
133.100000	2.85072e-16
133.050000	2.88856e-16
133.000000	2.92691e-16
132.950000	2.96576e-16
132.900000	3.00513e-16
132.850000	3.04503e-16
132.800000	3.08545e-16
132.750000	3.12641e-16
132.700000	3.16791e-16
132.650000	3.20997e-16
132.600000	3.25258e-16
132.550000	3.29576e-16
132.500000	3.33952e-16
132.450000	3.38385e-16
132.400000	3.42877e-16
132.350000	3.47429e-16
132.300000	3.52041e-16
132.250000	3.56715e-16
132.200000	3.6145e-16
132.150000	3.66249e-16
132.100000	3.71111e-16
132.050000	3.76038e-16
132.000000	3.8103e-16
131.950000	3.86088e-16
131.900000	3.91214e-16
131.850000	3.96407e-16
131.800000	4.0167e-16
131.750000	4.07003e-16
131.700000	4.12406e-16
131.650000	4.17881e-16
131.600000	4.23429e-16
131.550000	4.2905e-16
131.500000	4.34746e-16
131.450000	4.40518e-16
131.400000	4.46366e-16
131.350000	4.52292e-16
131.300000	4.58296e-16
131.250000	4.64381e-16
131.200000	4.70546e-16
131.150000	4.76793e-16
131.100000	4.83123e-16
131.050000	4.89536e-16
131.000000	4.96036e-16
130.950000	5.02621e-16
130.900000	5.09294e-16
130.850000	5.16055e-16
130.800000	5.22906e-16
130.750000	5.29849e-16
130.700000	5.36883e-16
130.650000	5.44011e-16
130.600000	5.51233e-16
130.550000	5.58551e-16
130.500000	5.65967e-16
130.450000	5.73481e-16
130.400000	5.81095e-16
130.350000	5.88809e-16
130.300000	5.96627e-16
130.250000	6.04548e-16
130.200000	6.12574e-16
130.150000	6.20707e-16
130.100000	6.28947e-16
130.050000	6.37298e-16
130.000000	6.45759e-16
129.950000	6.54332e-16
129.900000	6.63019e-16
129.850000	6.71822e-16
129.800000	6.80741e-16
129.750000	6.89779e-16
129.700000	6.98937e-16
129.650000	7.08217e-16
129.600000	7.17619e-16
129.550000	7.27147e-16
129.500000	7.36801e-16
129.450000	7.46583e-16
129.400000	7.56495e-16
129.350000	7.66539e-16
129.300000	7.76716e-16
129.250000	7.87029e-16
129.200000	7.97478e-16
129.150000	8.08066e-16
129.100000	8.18794e-16
129.050000	8.29666e-16
129.000000	8.40681e-16
128.950000	8.51843e-16
128.900000	8.63152e-16
128.850000	8.74612e-16
128.800000	8.86225e-16
128.750000	8.97991e-16
128.700000	9.09914e-16
128.650000	9.21995e-16
128.600000	9.34236e-16
128.550000	9.4664e-16
128.500000	9.59209e-16
128.450000	9.71944e-16
128.400000	9.84849e-16
128.350000	9.97925e-16
128.300000	1.01117e-15
128.250000	1.0246e-15
128.200000	1.0382e-15
128.150000	1.05199e-15
128.100000	1.06596e-15
128.050000	1.08011e-15
128.000000	1.09445e-15
127.950000	1.10898e-15
127.900000	1.12371e-15
127.850000	1.13863e-15
127.800000	1.15374e-15
127.750000	1.16906e-15
127.700000	1.18458e-15
127.650000	1.20031e-15
127.600000	1.21625e-15
127.550000	1.2324e-15
127.500000	1.24876e-15
127.450000	1.26534e-15
127.400000	1.28214e-15
127.350000	1.29917e-15
127.300000	1.31642e-15
127.250000	1.3339e-15
127.200000	1.35161e-15
127.150000	1.36955e-15
127.100000	1.38774e-15
127.050000	1.40616e-15
127.000000	1.42483e-15
126.950000	1.44375e-15
126.900000	1.46292e-15
126.850000	1.48235e-15
126.800000	1.50203e-15
126.750000	1.52197e-15
126.700000	1.54218e-15
126.650000	1.56266e-15
126.600000	1.58341e-15
126.550000	1.60443e-15
126.500000	1.62574e-15
126.450000	1.64732e-15
126.400000	1.6692e-15
126.350000	1.69136e-15
126.300000	1.71382e-15
126.250000	1.73657e-15
126.200000	1.75963e-15
126.150000	1.783e-15
126.100000	1.80667e-15
126.050000	1.83066e-15
126.000000	1.85497e-15
125.950000	1.8796e-15
125.900000	1.90456e-15
125.850000	1.92985e-15
125.800000	1.95547e-15
125.750000	1.98144e-15
125.700000	2.00775e-15
125.650000	2.03441e-15
125.600000	2.06142e-15
125.550000	2.08879e-15
125.500000	2.11653e-15
125.450000	2.14463e-15
125.400000	2.17311e-15
125.350000	2.20197e-15
125.300000	2.23121e-15
125.250000	2.26083e-15
125.200000	2.29085e-15
125.150000	2.32127e-15
125.100000	2.3521e-15
125.050000	2.38333e-15
125.000000	2.41498e-15
124.950000	2.44704e-15
124.900000	2.47954e-15
124.850000	2.51246e-15
124.800000	2.54583e-15
124.750000	2.57963e-15
124.700000	2.61389e-15
124.650000	2.64859e-15
124.600000	2.68377e-15
124.550000	2.7194e-15
124.500000	2.75551e-15
124.450000	2.7921e-15
124.400000	2.82918e-15
124.350000	2.86675e-15
124.300000	2.90482e-15
124.250000	2.94339e-15
124.200000	2.98247e-15
124.150000	3.02208e-15
124.100000	3.06221e-15
124.050000	3.10287e-15
124.000000	3.14408e-15
123.950000	3.18583e-15
123.900000	3.22813e-15
123.850000	3.271e-15
123.800000	3.31444e-15
123.750000	3.35845e-15
123.700000	3.40305e-15
123.650000	3.44824e-15
123.600000	3.49403e-15
123.550000	3.54043e-15
123.500000	3.58744e-15
123.450000	3.63508e-15
123.400000	3.68335e-15
123.350000	3.73227e-15
123.300000	3.78183e-15
123.250000	3.83205e-15
123.200000	3.88294e-15
123.150000	3.9345e-15
123.100000	3.98675e-15
123.050000	4.03969e-15
123.000000	4.09334e-15
122.950000	4.14769e-15
122.900000	4.20277e-15
122.850000	4.25859e-15
122.800000	4.31514e-15
122.750000	4.37244e-15
122.700000	4.43051e-15
122.650000	4.48934e-15
122.600000	4.54896e-15
122.550000	4.60937e-15
122.500000	4.67058e-15
122.450000	4.73261e-15
122.400000	4.79546e-15
122.350000	4.85914e-15
122.300000	4.92367e-15
122.250000	4.98906e-15
122.200000	5.05531e-15
122.150000	5.12245e-15
122.100000	5.19047e-15
122.050000	5.2594e-15
122.000000	5.32925e-15
121.950000	5.40002e-15
121.900000	5.47173e-15
121.850000	5.5444e-15
121.800000	5.61803e-15
121.750000	5.69264e-15
121.700000	5.76824e-15
121.650000	5.84484e-15
121.600000	5.92247e-15
121.550000	6.00112e-15
121.500000	6.08081e-15
121.450000	6.16157e-15
121.400000	6.2434e-15
121.350000	6.32631e-15
121.300000	6.41033e-15
121.250000	6.49546e-15
121.200000	6.58173e-15
121.150000	6.66913e-15
121.100000	6.7577e-15
121.050000	6.84745e-15
121.000000	6.93839e-15
120.950000	7.03054e-15
120.900000	7.12391e-15
120.850000	7.21852e-15
120.800000	7.31438e-15
120.750000	7.41152e-15
120.700000	7.50995e-15
120.650000	7.60969e-15
120.600000	7.71076e-15
120.550000	7.81316e-15
120.500000	7.91693e-15
120.450000	8.02207e-15
120.400000	8.12861e-15
120.350000	8.23657e-15
120.300000	8.34596e-15
120.250000	8.4568e-15
120.200000	8.56911e-15
120.150000	8.68292e-15
120.100000	8.79824e-15
120.050000	8.91509e-15
120.000000	9.03349e-15
119.950000	9.15347e-15
119.900000	9.27504e-15
119.850000	9.39822e-15
119.800000	9.52304e-15
119.750000	9.64952e-15
119.700000	9.77768e-15
119.650000	9.90754e-15
119.600000	1.00391e-14
119.550000	1.01725e-14
119.500000	1.03076e-14
119.450000	1.04445e-14
119.400000	1.05832e-14
119.350000	1.07237e-14
119.300000	1.08662e-14
119.250000	1.10105e-14
119.200000	1.11567e-14
119.150000	1.13049e-14
119.100000	1.1455e-14
119.050000	1.16072e-14
119.000000	1.17614e-14
118.950000	1.19176e-14
118.900000	1.20758e-14
118.850000	1.22362e-14
118.800000	1.23988e-14
118.750000	1.25634e-14
118.700000	1.27303e-14
118.650000	1.28994e-14
118.600000	1.30707e-14
118.550000	1.32443e-14
118.500000	1.34202e-14
118.450000	1.35985e-14
118.400000	1.37791e-14
118.350000	1.39621e-14
118.300000	1.41475e-14
118.250000	1.43354e-14
118.200000	1.45259e-14
118.150000	1.47188e-14
118.100000	1.49143e-14
118.050000	1.51124e-14
118.000000	1.53131e-14
117.950000	1.55165e-14
117.900000	1.57226e-14
117.850000	1.59314e-14
117.800000	1.6143e-14
117.750000	1.63574e-14
117.700000	1.65747e-14
117.650000	1.67949e-14
117.600000	1.70179e-14
117.550000	1.7244e-14
117.500000	1.7473e-14
117.450000	1.77051e-14
117.400000	1.79403e-14
117.350000	1.81786e-14
117.300000	1.842e-14
117.250000	1.86647e-14
117.200000	1.89126e-14
117.150000	1.91638e-14
117.100000	1.94184e-14
117.050000	1.96763e-14
117.000000	1.99376e-14
116.950000	2.02025e-14
116.900000	2.04708e-14
116.850000	2.07427e-14
116.800000	2.10182e-14
116.750000	2.12974e-14
116.700000	2.15803e-14
116.650000	2.1867e-14
116.600000	2.21574e-14
116.550000	2.24517e-14
116.500000	2.275e-14
116.450000	2.30522e-14
116.400000	2.33584e-14
116.350000	2.36686e-14
116.300000	2.3983e-14
116.250000	2.43016e-14
116.200000	2.46244e-14
116.150000	2.49515e-14
116.100000	2.52829e-14
116.050000	2.56188e-14
116.000000	2.59591e-14
115.950000	2.63039e-14
115.900000	2.66533e-14
115.850000	2.70073e-14
115.800000	2.73661e-14
115.750000	2.77296e-14
115.700000	2.8098e-14
115.650000	2.84712e-14
115.600000	2.88494e-14
115.550000	2.92326e-14
115.500000	2.96209e-14
115.450000	3.00144e-14
115.400000	3.04131e-14
115.350000	3.08171e-14
115.300000	3.12265e-14
115.250000	3.16413e-14
115.200000	3.20616e-14
115.150000	3.24875e-14
115.100000	3.2919e-14
115.050000	3.33563e-14
115.000000	3.37994e-14
114.950000	3.42484e-14
114.900000	3.47034e-14
114.850000	3.51644e-14
114.800000	3.56315e-14
114.750000	3.61048e-14
114.700000	3.65844e-14
114.650000	3.70704e-14
114.600000	3.75629e-14
114.550000	3.80619e-14
114.500000	3.85675e-14
114.450000	3.90798e-14
114.400000	3.9599e-14
114.350000	4.0125e-14
114.300000	4.0658e-14
114.250000	4.11981e-14
114.200000	4.17454e-14
114.150000	4.23e-14
114.100000	4.28619e-14
114.050000	4.34313e-14
114.000000	4.40083e-14
113.950000	4.45929e-14
113.900000	4.51853e-14
113.850000	4.57856e-14
113.800000	4.63938e-14
113.750000	4.70101e-14
113.700000	4.76346e-14
113.650000	4.82675e-14
113.600000	4.89087e-14
113.550000	4.95584e-14
113.500000	5.02168e-14
113.450000	5.08839e-14
113.400000	5.15599e-14
113.350000	5.22448e-14
113.300000	5.29389e-14
113.250000	5.36422e-14
113.200000	5.43548e-14
113.150000	5.50769e-14
113.100000	5.58086e-14
113.050000	5.655e-14
113.000000	5.73013e-14
112.950000	5.80626e-14
112.900000	5.88339e-14
112.850000	5.96155e-14
112.800000	6.04075e-14
112.750000	6.12101e-14
112.700000	6.20233e-14
112.650000	6.28472e-14
112.600000	6.36822e-14
112.550000	6.45282e-14
112.500000	6.53855e-14
112.450000	6.62542e-14
112.400000	6.71344e-14
112.350000	6.80263e-14
112.300000	6.89301e-14
112.250000	6.98458e-14
112.200000	7.07738e-14
112.150000	7.1714e-14
112.100000	7.26668e-14
112.050000	7.36322e-14
112.000000	7.46105e-14
111.950000	7.56017e-14
111.900000	7.66061e-14
111.850000	7.76239e-14
111.800000	7.86552e-14
111.750000	7.97002e-14
111.700000	8.07591e-14
111.650000	8.1832e-14
111.600000	8.29192e-14
111.550000	8.40209e-14
111.500000	8.51372e-14
111.450000	8.62683e-14
111.400000	8.74145e-14
111.350000	8.85759e-14
111.300000	8.97527e-14
111.250000	9.09452e-14
111.200000	9.21535e-14
111.150000	9.33779e-14
111.100000	9.46185e-14
111.050000	9.58756e-14
111.000000	9.71494e-14
110.950000	9.84402e-14
110.900000	9.97481e-14
110.850000	1.01073e-13
110.800000	1.02416e-13
110.750000	1.03777e-13
110.700000	1.05156e-13
110.650000	1.06553e-13
110.600000	1.07969e-13
110.550000	1.09403e-13
110.500000	1.10857e-13
110.450000	1.1233e-13
110.400000	1.13822e-13
110.350000	1.15335e-13
110.300000	1.16867e-13
110.250000	1.1842e-13
110.200000	1.19993e-13
110.150000	1.21588e-13
110.100000	1.23203e-13
110.050000	1.2484e-13
110.000000	1.26499e-13
109.950000	1.2818e-13
109.900000	1.29883e-13
109.850000	1.31608e-13
109.800000	1.33357e-13
109.750000	1.35129e-13
109.700000	1.36924e-13
109.650000	1.38744e-13
109.600000	1.40587e-13
109.550000	1.42455e-13
109.500000	1.44348e-13
109.450000	1.46266e-13
109.400000	1.4821e-13
109.350000	1.50179e-13
109.300000	1.52174e-13
109.250000	1.54196e-13
109.200000	1.56245e-13
109.150000	1.58321e-13
109.100000	1.60425e-13
109.050000	1.62557e-13
109.000000	1.64717e-13
108.950000	1.66905e-13
108.900000	1.69123e-13
108.850000	1.7137e-13
108.800000	1.73648e-13
108.750000	1.75955e-13
108.700000	1.78293e-13
108.650000	1.80662e-13
108.600000	1.83063e-13
108.550000	1.85495e-13
108.500000	1.8796e-13
108.450000	1.90458e-13
108.400000	1.92988e-13
108.350000	1.95553e-13
108.300000	1.98151e-13
108.250000	2.00784e-13
108.200000	2.03452e-13
108.150000	2.06156e-13
108.100000	2.08895e-13
108.050000	2.11671e-13
108.000000	2.14484e-13
107.950000	2.17334e-13
107.900000	2.20222e-13
107.850000	2.23148e-13
107.800000	2.26114e-13
107.750000	2.29118e-13
107.700000	2.32163e-13
107.650000	2.35248e-13
107.600000	2.38374e-13
107.550000	2.41542e-13
107.500000	2.44752e-13
107.450000	2.48004e-13
107.400000	2.513e-13
107.350000	2.54639e-13
107.300000	2.58023e-13
107.250000	2.61452e-13
107.200000	2.64926e-13
107.150000	2.68447e-13
107.100000	2.72014e-13
107.050000	2.75629e-13
107.000000	2.79291e-13
106.950000	2.83003e-13
106.900000	2.86764e-13
106.850000	2.90575e-13
106.800000	2.94436e-13
106.750000	2.98349e-13
106.700000	3.02314e-13
106.650000	3.06331e-13
106.600000	3.10402e-13
106.550000	3.14527e-13
106.500000	3.18707e-13
106.450000	3.22942e-13
106.400000	3.27234e-13
106.350000	3.31583e-13
106.300000	3.35989e-13
106.250000	3.40454e-13
106.200000	3.44979e-13
106.150000	3.49563e-13
106.100000	3.54209e-13
106.050000	3.58916e-13
106.000000	3.63686e-13
105.950000	3.68519e-13
105.900000	3.73417e-13
105.850000	3.78379e-13
105.800000	3.83408e-13
105.750000	3.88503e-13
105.700000	3.93666e-13
105.650000	3.98898e-13
105.600000	4.04199e-13
105.550000	4.09571e-13
105.500000	4.15014e-13
105.450000	4.2053e-13
105.400000	4.26119e-13
105.350000	4.31782e-13
105.300000	4.3752e-13
105.250000	4.43335e-13
105.200000	4.49227e-13
105.150000	4.55197e-13
105.100000	4.61247e-13
105.050000	4.67377e-13
105.000000	4.73589e-13
104.950000	4.79883e-13
104.900000	4.86261e-13
104.850000	4.92723e-13
104.800000	4.99272e-13
104.750000	5.05907e-13
104.700000	5.12631e-13
104.650000	5.19444e-13
104.600000	5.26348e-13
104.550000	5.33343e-13
104.500000	5.40432e-13
104.450000	5.47615e-13
104.400000	5.54893e-13
104.350000	5.62268e-13
104.300000	5.69741e-13
104.250000	5.77313e-13
104.200000	5.84986e-13
104.150000	5.92761e-13
104.100000	6.00639e-13
104.050000	6.08623e-13
104.000000	6.16712e-13
103.950000	6.24909e-13
103.900000	6.33214e-13
103.850000	6.4163e-13
103.800000	6.50158e-13
103.750000	6.588e-13
103.700000	6.67556e-13
103.650000	6.76429e-13
103.600000	6.85419e-13
103.550000	6.9453e-13
103.500000	7.03761e-13
103.450000	7.13115e-13
103.400000	7.22593e-13
103.350000	7.32198e-13
103.300000	7.4193e-13
103.250000	7.51791e-13
103.200000	7.61784e-13
103.150000	7.71909e-13
103.100000	7.82169e-13
103.050000	7.92565e-13
103.000000	8.031e-13
102.950000	8.13775e-13
102.900000	8.24591e-13
102.850000	8.35552e-13
102.800000	8.46658e-13
102.750000	8.57912e-13
102.700000	8.69315e-13
102.650000	8.8087e-13
102.600000	8.92579e-13
102.550000	9.04443e-13
102.500000	9.16465e-13
102.450000	9.28647e-13
102.400000	9.4099e-13
102.350000	9.53498e-13
102.300000	9.66173e-13
102.250000	9.79015e-13
102.200000	9.92029e-13
102.150000	1.00522e-12
102.100000	1.01858e-12
102.050000	1.03212e-12
102.000000	1.04584e-12
101.950000	1.05974e-12
101.900000	1.07382e-12
101.850000	1.0881e-12
101.800000	1.10256e-12
101.750000	1.11722e-12
101.700000	1.13207e-12
101.650000	1.14712e-12
101.600000	1.16237e-12
101.550000	1.17782e-12
101.500000	1.19347e-12
101.450000	1.20934e-12
101.400000	1.22541e-12
101.350000	1.2417e-12
101.300000	1.25821e-12
101.250000	1.27494e-12
101.200000	1.29188e-12
101.150000	1.30906e-12
101.100000	1.32646e-12
101.050000	1.34409e-12
101.000000	1.36196e-12
100.950000	1.38006e-12
100.900000	1.39841e-12
100.850000	1.417e-12
100.800000	1.43584e-12
100.750000	1.45492e-12
100.700000	1.47427e-12
100.650000	1.49386e-12
100.600000	1.51372e-12
100.550000	1.53385e-12
100.500000	1.55424e-12
100.450000	1.5749e-12
100.400000	1.59583e-12
100.350000	1.61705e-12
100.300000	1.63855e-12
100.250000	1.66033e-12
100.200000	1.6824e-12
100.150000	1.70477e-12
100.100000	1.72743e-12
100.050000	1.7504e-12
100.000000	1.77367e-12
99.950000	1.79725e-12
99.900000	1.82114e-12
99.850000	1.84535e-12
99.800000	1.86988e-12
99.750000	1.89474e-12
99.700000	1.91993e-12
99.650000	1.94545e-12
99.600000	1.97132e-12
99.550000	1.99753e-12
99.500000	2.02408e-12
99.450000	2.05099e-12
99.400000	2.07826e-12
99.350000	2.10589e-12
99.300000	2.13389e-12
99.250000	2.16226e-12
99.200000	2.191e-12
99.150000	2.22013e-12
99.100000	2.24965e-12
99.050000	2.27956e-12
99.000000	2.30986e-12
98.950000	2.34057e-12
98.900000	2.37169e-12
98.850000	2.40322e-12
98.800000	2.43517e-12
98.750000	2.46755e-12
98.700000	2.50036e-12
98.650000	2.5336e-12
98.600000	2.56729e-12
98.550000	2.60142e-12
98.500000	2.63601e-12
98.450000	2.67105e-12
98.400000	2.70657e-12
98.350000	2.74255e-12
98.300000	2.77901e-12
98.250000	2.81596e-12
98.200000	2.8534e-12
98.150000	2.89134e-12
98.100000	2.92978e-12
98.050000	2.96874e-12
98.000000	3.00821e-12
97.950000	3.04821e-12
97.900000	3.08874e-12
97.850000	3.1298e-12
97.800000	3.17142e-12
97.750000	3.21358e-12
97.700000	3.25631e-12
97.650000	3.29961e-12
97.600000	3.34348e-12
97.550000	3.38794e-12
97.500000	3.43298e-12
97.450000	3.47863e-12
97.400000	3.52488e-12
97.350000	3.57175e-12
97.300000	3.61924e-12
97.250000	3.66737e-12
97.200000	3.71613e-12
97.150000	3.76554e-12
97.100000	3.81561e-12
97.050000	3.86635e-12
97.000000	3.91776e-12
96.950000	3.96985e-12
96.900000	4.02264e-12
96.850000	4.07612e-12
96.800000	4.13032e-12
96.750000	4.18525e-12
96.700000	4.2409e-12
96.650000	4.29729e-12
96.600000	4.35443e-12
96.550000	4.41233e-12
96.500000	4.471e-12
96.450000	4.53045e-12
96.400000	4.5907e-12
96.350000	4.65174e-12
96.300000	4.7136e-12
96.250000	4.77628e-12
96.200000	4.83979e-12
96.150000	4.90415e-12
96.100000	4.96936e-12
96.050000	5.03544e-12
96.000000	5.1024e-12
95.950000	5.17025e-12
95.900000	5.239e-12
95.850000	5.30867e-12
95.800000	5.37926e-12
95.750000	5.45079e-12
95.700000	5.52328e-12
95.650000	5.59673e-12
95.600000	5.67115e-12
95.550000	5.74657e-12
95.500000	5.82299e-12
95.450000	5.90042e-12
95.400000	5.97889e-12
95.350000	6.05839e-12
95.300000	6.13896e-12
95.250000	6.2206e-12
95.200000	6.30332e-12
95.150000	6.38715e-12
95.100000	6.47209e-12
95.050000	6.55816e-12
95.000000	6.64537e-12
94.950000	6.73374e-12
94.900000	6.82329e-12
94.850000	6.91403e-12
94.800000	7.00598e-12
94.750000	7.09915e-12
94.700000	7.19356e-12
94.650000	7.28923e-12
94.600000	7.38617e-12
94.550000	7.4844e-12
94.500000	7.58393e-12
94.450000	7.68479e-12
94.400000	7.78699e-12
94.350000	7.89056e-12
94.300000	7.99549e-12
94.250000	8.10183e-12
94.200000	8.20958e-12
94.150000	8.31876e-12
94.100000	8.42939e-12
94.050000	8.5415e-12
94.000000	8.6551e-12
93.950000	8.77021e-12
93.900000	8.88685e-12
93.850000	9.00504e-12
93.800000	9.1248e-12
93.750000	9.24616e-12
93.700000	9.36913e-12
93.650000	9.49374e-12
93.600000	9.62001e-12
93.550000	9.74795e-12
93.500000	9.8776e-12
93.450000	1.0009e-11
93.400000	1.01421e-11
93.350000	1.0277e-11
93.300000	1.04137e-11
93.250000	1.05522e-11
93.200000	1.06925e-11
93.150000	1.08347e-11
93.100000	1.09788e-11
93.050000	1.11249e-11
93.000000	1.12728e-11
92.950000	1.14228e-11
92.900000	1.15747e-11
92.850000	1.17287e-11
92.800000	1.18847e-11
92.750000	1.20427e-11
92.700000	1.22029e-11
92.650000	1.23652e-11
92.600000	1.25297e-11
92.550000	1.26963e-11
92.500000	1.28652e-11
92.450000	1.30363e-11
92.400000	1.32097e-11
92.350000	1.33854e-11
92.300000	1.35635e-11
92.250000	1.37439e-11
92.200000	1.39267e-11
92.150000	1.41119e-11
92.100000	1.42997e-11
92.050000	1.44899e-11
92.000000	1.46826e-11
91.950000	1.48779e-11
91.900000	1.50758e-11
91.850000	1.52763e-11
91.800000	1.54795e-11
91.750000	1.56854e-11
91.700000	1.58941e-11
91.650000	1.61055e-11
91.600000	1.63197e-11
91.550000	1.65368e-11
91.500000	1.67568e-11
91.450000	1.69797e-11
91.400000	1.72056e-11
91.350000	1.74344e-11
91.300000	1.76664e-11
91.250000	1.79014e-11
91.200000	1.81395e-11
91.150000	1.83808e-11
91.100000	1.86253e-11
91.050000	1.88731e-11
91.000000	1.91241e-11
90.950000	1.93785e-11
90.900000	1.96363e-11
90.850000	1.98975e-11
90.800000	2.01622e-11
90.750000	2.04304e-11
90.700000	2.07022e-11
90.650000	2.09776e-11
90.600000	2.12567e-11
90.550000	2.15395e-11
90.500000	2.1826e-11
90.450000	2.21164e-11
90.400000	2.24106e-11
90.350000	2.27087e-11
90.300000	2.30108e-11
90.250000	2.33169e-11
90.200000	2.36271e-11
90.150000	2.39414e-11
90.100000	2.426e-11
90.050000	2.45827e-11
90.000000	2.49097e-11
89.950000	2.52411e-11
89.900000	2.55769e-11
89.850000	2.59172e-11
89.800000	2.6262e-11
89.750000	2.66114e-11
89.700000	2.69654e-11
89.650000	2.73242e-11
89.600000	2.76877e-11
89.550000	2.80561e-11
89.500000	2.84293e-11
89.450000	2.88075e-11
89.400000	2.91908e-11
89.350000	2.95792e-11
89.300000	2.99727e-11
89.250000	3.03715e-11
89.200000	3.07756e-11
89.150000	3.1185e-11
89.100000	3.15999e-11
89.050000	3.20203e-11
89.000000	3.24464e-11
88.950000	3.28781e-11
88.900000	3.33155e-11
88.850000	3.37588e-11
88.800000	3.42079e-11
88.750000	3.46631e-11
88.700000	3.51243e-11
88.650000	3.55916e-11
88.600000	3.60651e-11
88.550000	3.6545e-11
88.500000	3.70312e-11
88.450000	3.7524e-11
88.400000	3.80232e-11
88.350000	3.85291e-11
88.300000	3.90418e-11
88.250000	3.95613e-11
88.200000	4.00877e-11
88.150000	4.0621e-11
88.100000	4.11615e-11
88.050000	4.17092e-11
88.000000	4.22642e-11
87.950000	4.28266e-11
87.900000	4.33964e-11
87.850000	4.39739e-11
87.800000	4.4559e-11
87.750000	4.51519e-11
87.700000	4.57527e-11
87.650000	4.63615e-11
87.600000	4.69784e-11
87.550000	4.76035e-11
87.500000	4.82369e-11
87.450000	4.88788e-11
87.400000	4.95292e-11
87.350000	5.01883e-11
87.300000	5.08561e-11
87.250000	5.15329e-11
87.200000	5.22186e-11
87.150000	5.29135e-11
87.100000	5.36176e-11
87.050000	5.43311e-11
87.000000	5.50541e-11
86.950000	5.57867e-11
86.900000	5.6529e-11
86.850000	5.72813e-11
86.800000	5.80435e-11
86.750000	5.88159e-11
86.700000	5.95986e-11
86.650000	6.03917e-11
86.600000	6.11954e-11
86.550000	6.20098e-11
86.500000	6.2835e-11
86.450000	6.36712e-11
86.400000	6.45185e-11
86.350000	6.53771e-11
86.300000	6.62471e-11
86.250000	6.71287e-11
86.200000	6.80221e-11
86.150000	6.89273e-11
86.100000	6.98446e-11
86.050000	7.07741e-11
86.000000	7.1716e-11
85.950000	7.26704e-11
85.900000	7.36376e-11
85.850000	7.46176e-11
85.800000	7.56106e-11
85.750000	7.66169e-11
85.700000	7.76366e-11
85.650000	7.86698e-11
85.600000	7.97168e-11
85.550000	8.07777e-11
85.500000	8.18528e-11
85.450000	8.29422e-11
85.400000	8.40461e-11
85.350000	8.51646e-11
85.300000	8.62981e-11
85.250000	8.74467e-11
85.200000	8.86105e-11
85.150000	8.97899e-11
85.100000	9.09849e-11
85.050000	9.21959e-11
85.000000	9.3423e-11
84.950000	9.46664e-11
84.900000	9.59264e-11
84.850000	9.72031e-11
84.800000	9.84969e-11
84.750000	9.98079e-11
84.700000	1.01136e-10
84.650000	1.02482e-10
84.600000	1.03846e-10
84.550000	1.05229e-10
84.500000	1.06629e-10
84.450000	1.08049e-10
84.400000	1.09487e-10
84.350000	1.10944e-10
84.300000	1.12421e-10
84.250000	1.13917e-10
84.200000	1.15433e-10
84.150000	1.1697e-10
84.100000	1.18527e-10
84.050000	1.20105e-10
84.000000	1.21703e-10
83.950000	1.23323e-10
83.900000	1.24965e-10
83.850000	1.26628e-10
83.800000	1.28314e-10
83.750000	1.30022e-10
83.700000	1.31752e-10
83.650000	1.33506e-10
83.600000	1.35283e-10
83.550000	1.37084e-10
83.500000	1.38909e-10
83.450000	1.40758e-10
83.400000	1.42632e-10
83.350000	1.44531e-10
83.300000	1.46454e-10
83.250000	1.48404e-10
83.200000	1.5038e-10
83.150000	1.52381e-10
83.100000	1.5441e-10
83.050000	1.56465e-10
83.000000	1.58548e-10
82.950000	1.60659e-10
82.900000	1.62798e-10
82.850000	1.64965e-10
82.800000	1.67161e-10
82.750000	1.69386e-10
82.700000	1.71641e-10
82.650000	1.73926e-10
82.600000	1.76242e-10
82.550000	1.78588e-10
82.500000	1.80966e-10
82.450000	1.83375e-10
82.400000	1.85816e-10
82.350000	1.8829e-10
82.300000	1.90797e-10
82.250000	1.93337e-10
82.200000	1.95911e-10
82.150000	1.98519e-10
82.100000	2.01162e-10
82.050000	2.0384e-10
82.000000	2.06554e-10
81.950000	2.09304e-10
81.900000	2.1209e-10
81.850000	2.14914e-10
81.800000	2.17775e-10
81.750000	2.20675e-10
81.700000	2.23613e-10
81.650000	2.2659e-10
81.600000	2.29607e-10
81.550000	2.32664e-10
81.500000	2.35762e-10
81.450000	2.38901e-10
81.400000	2.42082e-10
81.350000	2.45305e-10
81.300000	2.48571e-10
81.250000	2.51881e-10
81.200000	2.55234e-10
81.150000	2.58633e-10
81.100000	2.62076e-10
81.050000	2.65566e-10
81.000000	2.69102e-10
80.950000	2.72685e-10
80.900000	2.76316e-10
80.850000	2.79995e-10
80.800000	2.83723e-10
80.750000	2.87501e-10
80.700000	2.91329e-10
80.650000	2.95209e-10
80.600000	2.99139e-10
80.550000	3.03123e-10
80.500000	3.07159e-10
80.450000	3.11249e-10
80.400000	3.15394e-10
80.350000	3.19593e-10
80.300000	3.23849e-10
80.250000	3.28162e-10
80.200000	3.32531e-10
80.150000	3.36959e-10
80.100000	3.41447e-10
80.050000	3.45993e-10
80.000000	3.50601e-10
79.950000	3.5527e-10
79.900000	3.60001e-10
79.850000	3.64795e-10
79.800000	3.69653e-10
79.750000	3.74575e-10
79.700000	3.79563e-10
79.650000	3.84618e-10
79.600000	3.8974e-10
79.550000	3.9493e-10
79.500000	4.0019e-10
79.450000	4.05519e-10
79.400000	4.1092e-10
79.350000	4.16392e-10
79.300000	4.21937e-10
79.250000	4.27556e-10
79.200000	4.33251e-10
79.150000	4.3902e-10
79.100000	4.44867e-10
79.050000	4.50792e-10
79.000000	4.56796e-10
78.950000	4.62879e-10
78.900000	4.69044e-10
78.850000	4.75291e-10
78.800000	4.81621e-10
78.750000	4.88035e-10
78.700000	4.94535e-10
78.650000	5.01122e-10
78.600000	5.07796e-10
78.550000	5.14559e-10
78.500000	5.21413e-10
78.450000	5.28357e-10
78.400000	5.35394e-10
78.350000	5.42525e-10
78.300000	5.49751e-10
78.250000	5.57074e-10
78.200000	5.64494e-10
78.150000	5.72012e-10
78.100000	5.79631e-10
78.050000	5.87352e-10
78.000000	5.95175e-10
77.950000	6.03102e-10
77.900000	6.11136e-10
77.850000	6.19276e-10
77.800000	6.27525e-10
77.750000	6.35883e-10
77.700000	6.44353e-10
77.650000	6.52936e-10
77.600000	6.61633e-10
77.550000	6.70447e-10
77.500000	6.79377e-10
77.450000	6.88427e-10
77.400000	6.97597e-10
77.350000	7.0689e-10
77.300000	7.16306e-10
77.250000	7.25848e-10
77.200000	7.35517e-10
77.150000	7.45315e-10
77.100000	7.55243e-10
77.050000	7.65304e-10
77.000000	7.75499e-10
76.950000	7.85829e-10
76.900000	7.96298e-10
76.850000	8.06906e-10
76.800000	8.17655e-10
76.750000	8.28548e-10
76.700000	8.39585e-10
76.650000	8.5077e-10
76.600000	8.62104e-10
76.550000	8.73589e-10
76.500000	8.85227e-10
76.450000	8.97021e-10
76.400000	9.08971e-10
76.350000	9.21081e-10
76.300000	9.33352e-10
76.250000	9.45786e-10
76.200000	9.58387e-10
76.150000	9.71155e-10
76.100000	9.84094e-10
76.050000	9.97205e-10
76.000000	1.01049e-09
75.950000	1.02395e-09
75.900000	1.0376e-09
75.850000	1.05142e-09
75.800000	1.06543e-09
75.750000	1.07962e-09
75.700000	1.09401e-09
75.650000	1.10858e-09
75.600000	1.12335e-09
75.550000	1.13832e-09
75.500000	1.15349e-09
75.450000	1.16886e-09
75.400000	1.18443e-09
75.350000	1.20021e-09
75.300000	1.21621e-09
75.250000	1.23241e-09
75.200000	1.24883e-09
75.150000	1.26547e-09
75.100000	1.28233e-09
75.050000	1.29942e-09
75.000000	1.31673e-09
74.950000	1.33428e-09
74.900000	1.35206e-09
74.850000	1.37008e-09
74.800000	1.38833e-09
74.750000	1.40683e-09
74.700000	1.42558e-09
74.650000	1.44458e-09
74.600000	1.46382e-09
74.550000	1.48333e-09
74.500000	1.5031e-09
74.450000	1.52313e-09
74.400000	1.54342e-09
74.350000	1.56399e-09
74.300000	1.58483e-09
74.250000	1.60595e-09
74.200000	1.62736e-09
74.150000	1.64904e-09
74.100000	1.67102e-09
74.050000	1.69329e-09
74.000000	1.71585e-09
73.950000	1.73872e-09
73.900000	1.76189e-09
73.850000	1.78537e-09
73.800000	1.80917e-09
73.750000	1.83328e-09
73.700000	1.85771e-09
73.650000	1.88247e-09
73.600000	1.90756e-09
73.550000	1.93298e-09
73.500000	1.95874e-09
73.450000	1.98485e-09
73.400000	2.0113e-09
73.350000	2.03811e-09
73.300000	2.06527e-09
73.250000	2.0928e-09
73.200000	2.12069e-09
73.150000	2.14896e-09
73.100000	2.1776e-09
73.050000	2.20662e-09
73.000000	2.23603e-09
72.950000	2.26584e-09
72.900000	2.29604e-09
72.850000	2.32664e-09
72.800000	2.35765e-09
72.750000	2.38908e-09
72.700000	2.42092e-09
72.650000	2.45319e-09
72.600000	2.48589e-09
72.550000	2.51903e-09
72.500000	2.55261e-09
72.450000	2.58663e-09
72.400000	2.62111e-09
72.350000	2.65605e-09
72.300000	2.69145e-09
72.250000	2.72733e-09
72.200000	2.76369e-09
72.150000	2.80053e-09
72.100000	2.83786e-09
72.050000	2.87569e-09
72.000000	2.91403e-09
71.950000	2.95287e-09
71.900000	2.99224e-09
71.850000	3.03213e-09
71.800000	3.07255e-09
71.750000	3.11351e-09
71.700000	3.15501e-09
71.650000	3.19708e-09
71.600000	3.2397e-09
71.550000	3.28289e-09
71.500000	3.32665e-09
71.450000	3.371e-09
71.400000	3.41595e-09
71.350000	3.46149e-09
71.300000	3.50764e-09
71.250000	3.5544e-09
71.200000	3.60179e-09
71.150000	3.64981e-09
71.100000	3.69847e-09
71.050000	3.74778e-09
71.000000	3.79775e-09
70.950000	3.84838e-09
70.900000	3.89969e-09
70.850000	3.95169e-09
70.800000	4.00438e-09
70.750000	4.05777e-09
70.700000	4.11187e-09
70.650000	4.1667e-09
70.600000	4.22226e-09
70.550000	4.27855e-09
70.500000	4.3356e-09
70.450000	4.39341e-09
70.400000	4.452e-09
70.350000	4.51136e-09
70.300000	4.57152e-09
70.250000	4.63247e-09
70.200000	4.69425e-09
70.150000	4.75684e-09
70.100000	4.82027e-09
70.050000	4.88455e-09
70.000000	4.94968e-09
69.950000	5.01569e-09
69.900000	5.08257e-09
69.850000	5.15035e-09
69.800000	5.21903e-09
69.750000	5.28863e-09
69.700000	5.35916e-09
69.650000	5.43063e-09
69.600000	5.50305e-09
69.550000	5.57644e-09
69.500000	5.65081e-09
69.450000	5.72617e-09
69.400000	5.80253e-09
69.350000	5.87992e-09
69.300000	5.95833e-09
69.250000	6.0378e-09
69.200000	6.11832e-09
69.150000	6.19992e-09
69.100000	6.28261e-09
69.050000	6.3664e-09
69.000000	6.45131e-09
68.950000	6.53736e-09
68.900000	6.62455e-09
68.850000	6.7129e-09
68.800000	6.80244e-09
68.750000	6.89317e-09
68.700000	6.98511e-09
68.650000	7.07828e-09
68.600000	7.17269e-09
68.550000	7.26836e-09
68.500000	7.36531e-09
68.450000	7.46355e-09
68.400000	7.5631e-09
68.350000	7.66399e-09
68.300000	7.76622e-09
68.250000	7.86981e-09
68.200000	7.97479e-09
68.150000	8.08116e-09
68.100000	8.18896e-09
68.050000	8.2982e-09
68.000000	8.40889e-09
67.950000	8.52107e-09
67.900000	8.63474e-09
67.850000	8.74992e-09
67.800000	8.86665e-09
67.750000	8.98493e-09
67.700000	9.10479e-09
67.650000	9.22626e-09
67.600000	9.34934e-09
67.550000	9.47407e-09
67.500000	9.60046e-09
67.450000	9.72854e-09
67.400000	9.85833e-09
67.350000	9.98985e-09
67.300000	1.01231e-08
67.250000	1.02582e-08
67.200000	1.0395e-08
67.150000	1.05337e-08
67.100000	1.06743e-08
67.050000	1.08167e-08
67.000000	1.0961e-08
66.950000	1.11073e-08
66.900000	1.12555e-08
66.850000	1.14056e-08
66.800000	1.15578e-08
66.750000	1.1712e-08
66.700000	1.18683e-08
66.650000	1.20267e-08
66.600000	1.21871e-08
66.550000	1.23497e-08
66.500000	1.25145e-08
66.450000	1.26815e-08
66.400000	1.28507e-08
66.350000	1.30222e-08
66.300000	1.3196e-08
66.250000	1.33721e-08
66.200000	1.35505e-08
66.150000	1.37313e-08
66.100000	1.39146e-08
66.050000	1.41003e-08
66.000000	1.42884e-08
65.950000	1.44791e-08
65.900000	1.46723e-08
65.850000	1.48681e-08
65.800000	1.50666e-08
65.750000	1.52676e-08
65.700000	1.54714e-08
65.650000	1.56779e-08
65.600000	1.58871e-08
65.550000	1.60991e-08
65.500000	1.6314e-08
65.450000	1.65317e-08
65.400000	1.67524e-08
65.350000	1.69759e-08
65.300000	1.72025e-08
65.250000	1.74321e-08
65.200000	1.76648e-08
65.150000	1.79006e-08
65.100000	1.81395e-08
65.050000	1.83816e-08
65.000000	1.86269e-08
64.950000	1.88756e-08
64.900000	1.91275e-08
64.850000	1.93828e-08
64.800000	1.96416e-08
64.750000	1.99037e-08
64.700000	2.01694e-08
64.650000	2.04387e-08
64.600000	2.07115e-08
64.550000	2.0988e-08
64.500000	2.12681e-08
64.450000	2.1552e-08
64.400000	2.18397e-08
64.350000	2.21313e-08
64.300000	2.24267e-08
64.250000	2.27261e-08
64.200000	2.30295e-08
64.150000	2.3337e-08
64.100000	2.36485e-08
64.050000	2.39642e-08
64.000000	2.42842e-08
63.950000	2.46084e-08
63.900000	2.49369e-08
63.850000	2.52698e-08
63.800000	2.56072e-08
63.750000	2.59491e-08
63.700000	2.62956e-08
63.650000	2.66466e-08
63.600000	2.70024e-08
63.550000	2.73629e-08
63.500000	2.77283e-08
63.450000	2.80985e-08
63.400000	2.84737e-08
63.350000	2.88539e-08
63.300000	2.92392e-08
63.250000	2.96296e-08
63.200000	3.00252e-08
63.150000	3.04262e-08
63.100000	3.08324e-08
63.050000	3.12442e-08
63.000000	3.16614e-08
62.950000	3.20842e-08
62.900000	3.25126e-08
62.850000	3.29468e-08
62.800000	3.33868e-08
62.750000	3.38326e-08
62.700000	3.42844e-08
62.650000	3.47423e-08
62.600000	3.52063e-08
62.550000	3.56765e-08
62.500000	3.61529e-08
62.450000	3.66357e-08
62.400000	3.7125e-08
62.350000	3.76209e-08
62.300000	3.81233e-08
62.250000	3.86325e-08
62.200000	3.91485e-08
62.150000	3.96713e-08
62.100000	4.02012e-08
62.050000	4.07381e-08
62.000000	4.12823e-08
61.950000	4.18337e-08
61.900000	4.23925e-08
61.850000	4.29587e-08
61.800000	4.35325e-08
61.750000	4.4114e-08
61.700000	4.47033e-08
61.650000	4.53004e-08
61.600000	4.59055e-08
61.550000	4.65187e-08
61.500000	4.71402e-08
61.450000	4.77699e-08
61.400000	4.8408e-08
61.350000	4.90547e-08
61.300000	4.971e-08
61.250000	5.03741e-08
61.200000	5.10471e-08
61.150000	5.17291e-08
61.100000	5.24201e-08
61.050000	5.31205e-08
61.000000	5.38302e-08
60.950000	5.45494e-08
60.900000	5.52782e-08
60.850000	5.60167e-08
60.800000	5.67651e-08
60.750000	5.75236e-08
60.700000	5.82922e-08
60.650000	5.9071e-08
60.600000	5.98603e-08
60.550000	6.06601e-08
60.500000	6.14707e-08
60.450000	6.2292e-08
60.400000	6.31244e-08
60.350000	6.39679e-08
60.300000	6.48227e-08
60.250000	6.56889e-08
60.200000	6.65667e-08
60.150000	6.74562e-08
60.100000	6.83577e-08
60.050000	6.92711e-08
60.000000	7.01969e-08
59.950000	7.1135e-08
59.900000	7.20856e-08
59.850000	7.3049e-08
59.800000	7.40252e-08
59.750000	7.50146e-08
59.700000	7.60171e-08
59.650000	7.70331e-08
59.600000	7.80626e-08
59.550000	7.9106e-08
59.500000	8.01633e-08
59.450000	8.12347e-08
59.400000	8.23205e-08
59.350000	8.34208e-08
59.300000	8.45358e-08
59.250000	8.56658e-08
59.200000	8.68108e-08
59.150000	8.79712e-08
59.100000	8.91471e-08
59.050000	9.03388e-08
59.000000	9.15464e-08
58.950000	9.27702e-08
58.900000	9.40103e-08
58.850000	9.5267e-08
58.800000	9.65406e-08
58.750000	9.78312e-08
58.700000	9.91391e-08
58.650000	1.00464e-07
58.600000	1.01808e-07
58.550000	1.03169e-07
58.500000	1.04548e-07
58.450000	1.05946e-07
58.400000	1.07362e-07
58.350000	1.08798e-07
58.300000	1.10252e-07
58.250000	1.11726e-07
58.200000	1.1322e-07
58.150000	1.14734e-07
58.100000	1.16268e-07
58.050000	1.17823e-07
58.000000	1.19398e-07
57.950000	1.20995e-07
57.900000	1.22613e-07
57.850000	1.24252e-07
57.800000	1.25914e-07
57.750000	1.27598e-07
57.700000	1.29304e-07
57.650000	1.31033e-07
57.600000	1.32786e-07
57.550000	1.34561e-07
57.500000	1.36361e-07
57.450000	1.38185e-07
57.400000	1.40033e-07
57.350000	1.41906e-07
57.300000	1.43803e-07
57.250000	1.45727e-07
57.200000	1.47676e-07
57.150000	1.49651e-07
57.100000	1.51653e-07
57.050000	1.53681e-07
57.000000	1.55737e-07
56.950000	1.5782e-07
56.900000	1.59931e-07
56.850000	1.6207e-07
56.800000	1.64238e-07
56.750000	1.66435e-07
56.700000	1.68661e-07
56.650000	1.70918e-07
56.600000	1.73204e-07
56.550000	1.75521e-07
56.500000	1.77869e-07
56.450000	1.80249e-07
56.400000	1.8266e-07
56.350000	1.85104e-07
56.300000	1.87581e-07
56.250000	1.9009e-07
56.200000	1.92633e-07
56.150000	1.95211e-07
56.100000	1.97823e-07
56.050000	2.0047e-07
56.000000	2.03152e-07
55.950000	2.0587e-07
55.900000	2.08625e-07
55.850000	2.11416e-07
55.800000	2.14245e-07
55.750000	2.17112e-07
55.700000	2.20018e-07
55.650000	2.22962e-07
55.600000	2.25946e-07
55.550000	2.28969e-07
55.500000	2.32034e-07
55.450000	2.35139e-07
55.400000	2.38286e-07
55.350000	2.41475e-07
55.300000	2.44707e-07
55.250000	2.47982e-07
55.200000	2.51301e-07
55.150000	2.54664e-07
55.100000	2.58073e-07
55.050000	2.61527e-07
55.000000	2.65028e-07
54.950000	2.68575e-07
54.900000	2.7217e-07
54.850000	2.75813e-07
54.800000	2.79505e-07
54.750000	2.83247e-07
54.700000	2.87039e-07
54.650000	2.90881e-07
54.600000	2.94775e-07
54.550000	2.98722e-07
54.500000	3.02721e-07
54.450000	3.06773e-07
54.400000	3.10881e-07
54.350000	3.15043e-07
54.300000	3.19261e-07
54.250000	3.23535e-07
54.200000	3.27867e-07
54.150000	3.32257e-07
54.100000	3.36706e-07
54.050000	3.41214e-07
54.000000	3.45783e-07
53.950000	3.50414e-07
53.900000	3.55106e-07
53.850000	3.59861e-07
53.800000	3.6468e-07
53.750000	3.69564e-07
53.700000	3.74513e-07
53.650000	3.79528e-07
53.600000	3.84611e-07
53.550000	3.89762e-07
53.500000	3.94982e-07
53.450000	4.00272e-07
53.400000	4.05633e-07
53.350000	4.11066e-07
53.300000	4.16572e-07
53.250000	4.22152e-07
53.200000	4.27806e-07
53.150000	4.33537e-07
53.100000	4.39344e-07
53.050000	4.45229e-07
53.000000	4.51193e-07
52.950000	4.57238e-07
52.900000	4.63363e-07
52.850000	4.6957e-07
52.800000	4.75861e-07
52.750000	4.82236e-07
52.700000	4.88697e-07
52.650000	4.95245e-07
52.600000	5.0188e-07
52.550000	5.08604e-07
52.500000	5.15419e-07
52.450000	5.22325e-07
52.400000	5.29324e-07
52.350000	5.36416e-07
52.300000	5.43604e-07
52.250000	5.50889e-07
52.200000	5.58271e-07
52.150000	5.65752e-07
52.100000	5.73334e-07
52.050000	5.81017e-07
52.000000	5.88804e-07
51.950000	5.96695e-07
51.900000	6.04692e-07
51.850000	6.12796e-07
51.800000	6.21009e-07
51.750000	6.29333e-07
51.700000	6.37768e-07
51.650000	6.46317e-07
51.600000	6.5498e-07
51.550000	6.6376e-07
51.500000	6.72657e-07
51.450000	6.81674e-07
51.400000	6.90812e-07
51.350000	7.00073e-07
51.300000	7.09458e-07
51.250000	7.1897e-07
51.200000	7.28609e-07
51.150000	7.38377e-07
51.100000	7.48277e-07
51.050000	7.58309e-07
51.000000	7.68477e-07
50.950000	7.78781e-07
50.900000	7.89223e-07
50.850000	7.99806e-07
50.800000	8.10531e-07
50.750000	8.214e-07
50.700000	8.32415e-07
50.650000	8.43577e-07
50.600000	8.5489e-07
50.550000	8.66355e-07
50.500000	8.77974e-07
50.450000	8.89749e-07
50.400000	9.01683e-07
50.350000	9.13777e-07
50.300000	9.26033e-07
50.250000	9.38454e-07
50.200000	9.51042e-07
50.150000	9.63799e-07
50.100000	9.76727e-07
50.050000	9.89829e-07
50.000000	1.00311e-06
49.950000	1.01656e-06
49.900000	1.0302e-06
49.850000	1.04402e-06
49.800000	1.05803e-06
49.750000	1.07223e-06
49.700000	1.08661e-06
49.650000	1.10119e-06
49.600000	1.11597e-06
49.550000	1.13094e-06
49.500000	1.14612e-06
49.450000	1.1615e-06
49.400000	1.17708e-06
49.350000	1.19288e-06
49.300000	1.20889e-06
49.250000	1.22511e-06
49.200000	1.24155e-06
49.150000	1.25822e-06
49.100000	1.2751e-06
49.050000	1.29222e-06
49.000000	1.30956e-06
48.950000	1.32714e-06
48.900000	1.34495e-06
48.850000	1.36301e-06
48.800000	1.3813e-06
48.750000	1.39985e-06
48.700000	1.41864e-06
48.650000	1.43768e-06
48.600000	1.45699e-06
48.550000	1.47655e-06
48.500000	1.49637e-06
48.450000	1.51646e-06
48.400000	1.53682e-06
48.350000	1.55746e-06
48.300000	1.57837e-06
48.250000	1.59957e-06
48.200000	1.62105e-06
48.150000	1.64282e-06
48.100000	1.66488e-06
48.050000	1.68724e-06
48.000000	1.7099e-06
47.950000	1.73286e-06
47.900000	1.75614e-06
47.850000	1.77972e-06
47.800000	1.80363e-06
47.750000	1.82786e-06
47.700000	1.85241e-06
47.650000	1.87729e-06
47.600000	1.90251e-06
47.550000	1.92807e-06
47.500000	1.95398e-06
47.450000	1.98023e-06
47.400000	2.00683e-06
47.350000	2.0338e-06
47.300000	2.06112e-06
47.250000	2.08882e-06
47.200000	2.11689e-06
47.150000	2.14533e-06
47.100000	2.17416e-06
47.050000	2.20338e-06
47.000000	2.23299e-06
46.950000	2.263e-06
46.900000	2.29341e-06
46.850000	2.32424e-06
46.800000	2.35548e-06
46.750000	2.38714e-06
46.700000	2.41923e-06
46.650000	2.45175e-06
46.600000	2.48471e-06
46.550000	2.51811e-06
46.500000	2.55196e-06
46.450000	2.58627e-06
46.400000	2.62104e-06
46.350000	2.65628e-06
46.300000	2.692e-06
46.250000	2.72819e-06
46.200000	2.76488e-06
46.150000	2.80206e-06
46.100000	2.83974e-06
46.050000	2.87793e-06
46.000000	2.91663e-06
45.950000	2.95586e-06
45.900000	2.99562e-06
45.850000	3.03591e-06
45.800000	3.07674e-06
45.750000	3.11813e-06
45.700000	3.16007e-06
45.650000	3.20258e-06
45.600000	3.24567e-06
45.550000	3.28933e-06
45.500000	3.33358e-06
45.450000	3.37844e-06
45.400000	3.42389e-06
45.350000	3.46996e-06
45.300000	3.51665e-06
45.250000	3.56397e-06
45.200000	3.61194e-06
45.150000	3.66054e-06
45.100000	3.70981e-06
45.050000	3.75974e-06
45.000000	3.81034e-06
44.950000	3.86162e-06
44.900000	3.9136e-06
44.850000	3.96628e-06
44.800000	4.01968e-06
44.750000	4.07379e-06
44.700000	4.12863e-06
44.650000	4.18422e-06
44.600000	4.24055e-06
44.550000	4.29765e-06
44.500000	4.35551e-06
44.450000	4.41416e-06
44.400000	4.4736e-06
44.350000	4.53385e-06
44.300000	4.59491e-06
44.250000	4.65679e-06
44.200000	4.71951e-06
44.150000	4.78308e-06
44.100000	4.8475e-06
44.050000	4.9128e-06
44.000000	4.97898e-06
43.950000	5.04605e-06
43.900000	5.11403e-06
43.850000	5.18293e-06
43.800000	5.25276e-06
43.750000	5.32354e-06
43.700000	5.39527e-06
43.650000	5.46797e-06
43.600000	5.54166e-06
43.550000	5.61634e-06
43.500000	5.69203e-06
43.450000	5.76875e-06
43.400000	5.8465e-06
43.350000	5.92531e-06
43.300000	6.00518e-06
43.250000	6.08613e-06
43.200000	6.16818e-06
43.150000	6.25133e-06
43.100000	6.33562e-06
43.050000	6.42104e-06
43.000000	6.50762e-06
42.950000	6.59537e-06
42.900000	6.68431e-06
42.850000	6.77445e-06
42.800000	6.86582e-06
42.750000	6.95842e-06
42.700000	7.05227e-06
42.650000	7.1474e-06
42.600000	7.24381e-06
42.550000	7.34153e-06
42.500000	7.44057e-06
42.450000	7.54095e-06
42.400000	7.6427e-06
42.350000	7.74582e-06
42.300000	7.85034e-06
42.250000	7.95627e-06
42.200000	8.06364e-06
42.150000	8.17247e-06
42.100000	8.28277e-06
42.050000	8.39457e-06
42.000000	8.50788e-06
41.950000	8.62272e-06
41.900000	8.73913e-06
41.850000	8.85711e-06
41.800000	8.97669e-06
41.750000	9.09789e-06
41.700000	9.22074e-06
41.650000	9.34525e-06
41.600000	9.47145e-06
41.550000	9.59937e-06
41.500000	9.72902e-06
41.450000	9.86042e-06
41.400000	9.99362e-06
41.350000	1.01286e-05
41.300000	1.02654e-05
41.250000	1.04041e-05
41.200000	1.05447e-05
41.150000	1.06872e-05
41.100000	1.08316e-05
41.050000	1.0978e-05
41.000000	1.11263e-05
40.950000	1.12767e-05
40.900000	1.14291e-05
40.850000	1.15836e-05
40.800000	1.17402e-05
40.750000	1.18989e-05
40.700000	1.20598e-05
40.650000	1.22228e-05
40.600000	1.23881e-05
40.550000	1.25556e-05
40.500000	1.27254e-05
40.450000	1.28975e-05
40.400000	1.30719e-05
40.350000	1.32487e-05
40.300000	1.3428e-05
40.250000	1.36096e-05
40.200000	1.37937e-05
40.150000	1.39803e-05
40.100000	1.41695e-05
40.050000	1.43613e-05
40.000000	1.45556e-05
39.950000	1.47526e-05
39.900000	1.49523e-05
39.850000	1.51546e-05
39.800000	1.53598e-05
39.750000	1.55677e-05
39.700000	1.57785e-05
39.650000	1.59921e-05
39.600000	1.62087e-05
39.550000	1.64282e-05
39.500000	1.66506e-05
39.450000	1.68762e-05
39.400000	1.71047e-05
39.350000	1.73364e-05
39.300000	1.75713e-05
39.250000	1.78094e-05
39.200000	1.80507e-05
39.150000	1.82953e-05
39.100000	1.85432e-05
39.050000	1.87945e-05
39.000000	1.90492e-05
38.950000	1.93074e-05
38.900000	1.95692e-05
38.850000	1.98345e-05
38.800000	2.01034e-05
38.750000	2.0376e-05
38.700000	2.06523e-05
38.650000	2.09323e-05
38.600000	2.12163e-05
38.550000	2.1504e-05
38.500000	2.17957e-05
38.450000	2.20914e-05
38.400000	2.23912e-05
38.350000	2.2695e-05
38.300000	2.3003e-05
38.250000	2.33151e-05
38.200000	2.36316e-05
38.150000	2.39524e-05
38.100000	2.42775e-05
38.050000	2.46071e-05
38.000000	2.49412e-05
37.950000	2.52799e-05
37.900000	2.56232e-05
37.850000	2.59712e-05
37.800000	2.6324e-05
37.750000	2.66816e-05
37.700000	2.70441e-05
37.650000	2.74116e-05
37.600000	2.7784e-05
37.550000	2.81616e-05
37.500000	2.85444e-05
37.450000	2.89324e-05
37.400000	2.93257e-05
37.350000	2.97244e-05
37.300000	3.01286e-05
37.250000	3.05383e-05
37.200000	3.09536e-05
37.150000	3.13746e-05
37.100000	3.18014e-05
37.050000	3.2234e-05
37.000000	3.26726e-05
36.950000	3.31172e-05
36.900000	3.35679e-05
36.850000	3.40248e-05
36.800000	3.4488e-05
36.750000	3.49575e-05
36.700000	3.54334e-05
36.650000	3.5916e-05
36.600000	3.64051e-05
36.550000	3.69009e-05
36.500000	3.74036e-05
36.450000	3.79132e-05
36.400000	3.84298e-05
36.350000	3.89535e-05
36.300000	3.94844e-05
36.250000	4.00226e-05
36.200000	4.05682e-05
36.150000	4.11213e-05
36.100000	4.1682e-05
36.050000	4.22505e-05
36.000000	4.28267e-05
35.950000	4.3411e-05
35.900000	4.40032e-05
35.850000	4.46037e-05
35.800000	4.52124e-05
35.750000	4.58295e-05
35.700000	4.64551e-05
35.650000	4.70894e-05
35.600000	4.77324e-05
35.550000	4.83842e-05
35.500000	4.90451e-05
35.450000	4.97151e-05
35.400000	5.03944e-05
35.350000	5.1083e-05
35.300000	5.17812e-05
35.250000	5.2489e-05
35.200000	5.32066e-05
35.150000	5.39341e-05
35.100000	5.46717e-05
35.050000	5.54195e-05
35.000000	5.61776e-05
34.950000	5.69463e-05
34.900000	5.77255e-05
34.850000	5.85156e-05
34.800000	5.93167e-05
34.750000	6.01288e-05
34.700000	6.09522e-05
34.650000	6.1787e-05
34.600000	6.26334e-05
34.550000	6.34916e-05
34.500000	6.43617e-05
34.450000	6.52438e-05
34.400000	6.61382e-05
34.350000	6.70451e-05
34.300000	6.79645e-05
34.250000	6.88967e-05
34.200000	6.98419e-05
34.150000	7.08003e-05
34.100000	7.1772e-05
34.050000	7.27572e-05
34.000000	7.37562e-05
33.950000	7.47691e-05
33.900000	7.57961e-05
33.850000	7.68374e-05
33.800000	7.78932e-05
33.750000	7.89638e-05
33.700000	8.00494e-05
33.650000	8.11501e-05
33.600000	8.22662e-05
33.550000	8.33979e-05
33.500000	8.45454e-05
33.450000	8.5709e-05
33.400000	8.68888e-05
33.350000	8.80852e-05
33.300000	8.92984e-05
33.250000	9.05285e-05
33.200000	9.17759e-05
33.150000	9.30409e-05
33.100000	9.43235e-05
33.050000	9.56242e-05
33.000000	9.69432e-05
32.950000	9.82807e-05
32.900000	9.9637e-05
32.850000	0.000101012
32.800000	0.000102407
32.750000	0.000103822
32.700000	0.000105256
32.650000	0.000106711
32.600000	0.000108186
32.550000	0.000109682
32.500000	0.000111199
32.450000	0.000112737
32.400000	0.000114298
32.350000	0.00011588
32.300000	0.000117485
32.250000	0.000119112
32.200000	0.000120763
32.150000	0.000122437
32.100000	0.000124135
32.050000	0.000125857
32.000000	0.000127603
31.950000	0.000129374
31.900000	0.000131171
31.850000	0.000132993
31.800000	0.000134841
31.750000	0.000136716
31.700000	0.000138617
31.650000	0.000140545
31.600000	0.000142501
31.550000	0.000144485
31.500000	0.000146498
31.450000	0.000148539
31.400000	0.00015061
31.350000	0.00015271
31.300000	0.000154841
31.250000	0.000157002
31.200000	0.000159195
31.150000	0.000161419
31.100000	0.000163675
31.050000	0.000165964
31.000000	0.000168286
30.950000	0.000170642
30.900000	0.000173032
30.850000	0.000175456
30.800000	0.000177916
30.750000	0.000180412
30.700000	0.000182944
30.650000	0.000185513
30.600000	0.00018812
30.550000	0.000190765
30.500000	0.000193448
30.450000	0.000196171
30.400000	0.000198934
30.350000	0.000201738
30.300000	0.000204583
30.250000	0.00020747
30.200000	0.0002104
30.150000	0.000213374
30.100000	0.000216391
30.050000	0.000219454
30.000000	0.000222562
29.950000	0.000225716
29.900000	0.000228918
29.850000	0.000232168
29.800000	0.000235467
29.750000	0.000238815
29.700000	0.000242215
29.650000	0.000245665
29.600000	0.000249168
29.550000	0.000252725
29.500000	0.000256336
29.450000	0.000260002
29.400000	0.000263724
29.350000	0.000267504
29.300000	0.000271342
29.250000	0.00027524
29.200000	0.000279198
29.150000	0.000283219
29.100000	0.000287302
29.050000	0.00029145
29.000000	0.000295663
28.950000	0.000299944
28.900000	0.000304293
28.850000	0.000308711
28.800000	0.000313201
28.750000	0.000317764
28.700000	0.000322402
28.650000	0.000327115
28.600000	0.000331907
28.550000	0.000336778
28.500000	0.000341732
28.450000	0.000346769
28.400000	0.000351892
28.350000	0.000357103
28.300000	0.000362405
28.250000	0.000367801
28.200000	0.000373293
28.150000	0.000378883
28.100000	0.000384576
28.050000	0.000390375
28.000000	0.000396283
27.950000	0.000402305
27.900000	0.000408446
27.850000	0.000414709
27.800000	0.000421102
27.750000	0.000427632
27.700000	0.000434304
27.650000	0.00044113
27.600000	0.000448119
27.550000	0.000455285
27.500000	0.000462645
27.450000	0.000470222
27.400000	0.000478047
27.350000	0.000486167
27.300000	0.000494664
27.250000	0.000503712
&
```
