## Supplementary material for "RNAhub - an automated pipeline to search and align RNA homologs with secondary structure assessment": seq+RF04222_seed_1.tree

```
(((((NC_034836.1_4190-4264:0.615960,(NC_000874.1_3464-3517:0.320130,NC_001726.1_2661-2711:0.697790)0.543:0.198810)0.152:0.000540,LN865083.1_839-907:0.115130)0.951:0.300880,((xrRNA:0.000540,NC_004756.1_3344-3398:0.120470)0.788:0.105300,((NC_004751.1_3564-3618:0.000540,MH323436.1_3743-3795:0.434570)0.751:0.043630,((NC_029906.1_3325-3382:0.158360,LC424839.1_3422-3477:0.198030)0.848:0.150500,(LC428360.1_3278-3332:0.000000,LR584020.1_3338-3392:0.000000):0.207560)0.789:0.100890)0.843:0.156960)0.588:0.056870):0.184830,(NC_035451.1_3370-3423:0.276520,MN204612.1_3410-3464:0.253940)0.800:0.235080):0.015095,(((NC_027703.1_3484-3543:0.243940,((((MK482114.1_3574-3626:0.093570,NC_014545.1_3448-3504:0.498110)0.776:0.167990,(NC_006265.1_3306-3359:0.134160,(MF136435.1_2804-2858:0.458700,KC960436.1_599-653:0.132400)0.467:0.111000)0.881:0.224470)0.678:0.093200,NC_018571.2_3455-3510:0.024990)0.292:0.048080,((NC_034247.1_3465-3519:0.373230,NC_031747.1_3736-3788:0.094340)0.871:0.173020,NC_010809.1_3332-3387:0.053080)0.438:0.000530)0.947:0.185120)0.826:0.124600,((((NC_033229.1_3703-3758:0.024310,(LN865080.1_843-898:0.021760,MK050791.1_3409-3465:0.212740)0.876:0.104010)0.546:0.041530,(NC_032224.1_3354-3415:0.099550,(NC_034246.1_3377-3430:0.277320,(NC_025837.1_3484-3536:0.503200,NC_008249.1_3486-3539:0.328040)0.721:0.186260)0.588:0.104800)0.722:0.046890)0.978:0.184930,(((NC_034265.1_3498-3554:0.027410,URS00021ED9C7_12045_1-51:0.117790)0.774:0.029380,(NC_028793.1_3525-3581:0.097540,(NC_021484.1_3332-3389:0.317210,KT963000.1_3530-3585:0.059970)0.479:0.019630)0.998:0.000530)0.688:0.017620,(MH645154.1_3368-3424:0.192440,(((MK333461.1_3445-3501:0.094680,NC_034207.1_3516-3572:0.156600)0.689:0.068140,(NC_036803.1_3442-3498:0.000530,JX427534.1_587-643:0.017860)0.634:0.005120)0.763:0.052240,NC_010732.1_3457-3513:0.000540)0.710:0.015800)0.839:0.090010)0.799:0.045550)0.660:0.024890,NC_003688.1_3317-3374:0.114160)0.963:0.198730)0.629:0.034740,(NC_002766.1_3422-3478:0.076890,L39983.1_338-394:0.000540)0.849:0.110600):0.113505);
```
