## Supplementary material for "RNAhub - an automated pipeline to search and align RNA homologs with secondary structure assessment": rscape_rfam_results.txt

```
# R-scape :: RNA Structural Covariation Above Phylogenetic Expectation
# R-scape 2.0.5 (September 2024)
# Copyright (C) 2017-2024 Elena Rivas, Harvard University.
# Freely distributed under the GNU General Public License (GPLv3).
#-------------------------------------------------------------------------------------------------------
# MSA seq+RF04222_seed_1 nseq 45 (45) alen 58 (228) avgid 57.15 (56.32) nbpairs 11 (11)
# One-set statistical test (all pairs are tested as equivalent) 
#
#
# Method Target_E-val [cov_min,cov_max] [FP | TP True Found | Sen PPV F] 
# GTp    0.05         [-9.95,91.33]     [4 | 4 11 8 | 36.36 50.00 42.11] 
#
#       left_pos       right_pos        score          E-value           pvalue       substitutions      power
#--------------------------------------------------------------------------------------------------------------
~	      48	     220	91.33131	2.88191e-08	1.74344e-11	18		0.55
~	      47	     221	90.56741	3.51373e-08	2.12567e-11	22		0.63
*	      25	      58	89.03802	5.29296e-08	3.20203e-11	26		0.69
*	      24	      60	82.58563	2.91328e-07	1.76242e-10	27		0.70
*	      23	      61	82.24546	3.19586e-07	1.93337e-10	20		0.59
~	      49	     219	61.23492	8.32684e-05	5.03741e-08	4		0.07
*	      26	      57	55.71832	0.000358887	2.17112e-07	13		0.42
~	      46	     222	51.59297	0.00108268	6.5498e-07	23		0.64

# The given structure

# Power analysis of given structure 
#
# Powertype = SINGLE SUBSTITUTIONS
# covary  left_pos      right_pos    substitutions      power
#----------------------------------------------------------------
          13		70		29		0.73
          14		69		28		0.72
          15		68		30		0.74
          16		66		32		0.76
          17		65		19		0.57
          21		63		0		0.00
          22		62		9		0.28
     *    23		61		20		0.59
     *    24		60		27		0.70
     *    25		58		26		0.69
     *    26		57		13		0.42
#
# BPAIRS 11
# avg substitutions per BP  21.2
# BPAIRS expected to covary 6.2 +/- 1.5
# BPAIRS observed to covary 4
#
# RMs = 2 L = 228

# RM_HELIX 21-26 57-63, nbp = 6 nbp_cov = 4
# aggregated NONE
NESTED  ::::::::::<<<<<<_______________>>->>>>::::::::::::::::::::
        ::::::::::::<<<<_______________>>->>::::::::::::::::::::::
NESTED  ::::::::::::::::::::<<<<<<______________________________>>->>>>:::::::::::::::::::::::::::::::::::::::::::::::::::::::::::::::::::::::::::::::::::::::::::::::::::::::::::::::::::::::::::::::::::::::::::::::::::::::::::::::::::::
        ::::::::::::::::::::::<<<<______________________________>>->>:::::::::::::::::::::::::::::::::::::::::::::::::::::::::::::::::::::::::::::::::::::::::::::::::::::::::::::::::::::::::::::::::::::::::::::::::::::::::::::::::::::::

# RM_HELIX 13-17 65-70, nbp = 5 nbp_cov = 0
# aggregated NONE
NESTED  ::<<<<<________________________________>>>>>::::::::::::::
        ::::::::::::::::::::::::::::::::::::::::::::::::::::::::::
NESTED  ::::::::::::<<<<<_______________________________________________>>->>>::::::::::::::::::::::::::::::::::::::::::::::::::::::::::::::::::::::::::::::::::::::::::::::::::::::::::::::::::::::::::::::::::::::::::::::::::::::::::::::
        ::::::::::::::::::::::::::::::::::::::::::::::::::::::::::::::::::::::::::::::::::::::::::::::::::::::::::::::::::::::::::::::::::::::::::::::::::::::::::::::::::::::::::::::::::::::::::::::::::::::::::::::::::::::::::::::::::::
# Number of covarying pairs = 8

#
# Method Target_E-val [cov_min,cov_max] [FP | TP True Found | Sen PPV F] 
# GTp    0.05         [-9.95,91.33]     [0 | 8 18 8 | 44.44 100.00 61.54] 
#
# in_fold in_given   left_pos       right_pos      score           E-value    pvalue       substitutions      power
#-----------------------------------------------------------------------------------------------------------------------
*	~	        48	       220	91.33131	2.88191e-08	1.74344e-11	18		0.55
*	~	        47	       221	90.56741	3.51373e-08	2.12567e-11	22		0.63
*	*	        25	        58	89.03802	5.29296e-08	3.20203e-11	26		0.69
*	*	        24	        60	82.58563	2.91328e-07	1.76242e-10	27		0.70
*	*	        23	        61	82.24546	3.19586e-07	1.93337e-10	20		0.59
*	~	        49	       219	61.23492	8.32684e-05	5.03741e-08	4		0.07
*	*	        26	        57	55.71832	0.000358887	2.17112e-07	13		0.42
*	~	        46	       222	51.59297	0.00108268	6.5498e-07	23		0.64

# The predicted CaCoFold structure

# Power analysis of CaCoFold structure 
#
# Powertype = SINGLE SUBSTITUTIONS
# covary  left_pos      right_pos    substitutions      power
#----------------------------------------------------------------
          14		71		25		0.67
          15		70		26		0.69
          16		69		34		0.78
          17		68		31		0.75
          18		66		21		0.61
          21		63		0		0.00
          22		62		9		0.28
     *    23		61		20		0.59
     *    24		60		27		0.70
     *    25		58		26		0.69
     *    26		57		13		0.42
          42		53		7		0.20
          46		52		12		0.39
     *    46		222		23		0.64
     *    47		221		22		0.63
     *    48		220		18		0.55
     *    49		219		4		0.07
          50		218		0		0.00
#
# BPAIRS 18
# avg substitutions per BP  17.7
# BPAIRS expected to covary 8.7 +/- 1.8
# BPAIRS observed to covary 8
#
# RMs = 4 L = 228

# RM_HELIX 42-46 52-53, nbp = 2 nbp_cov = 0
# aggregated NONE
NESTED  :::::::::::::::::::<<_____>>::::::::::::::::::::::::::::::
        ::::::::::::::::::::::::::::::::::::::::::::::::::::::::::
NESTED  :::::::::::::::::::::::::::::::::::::::::<---<_____>>:::::::::::::::::::::::::::::::::::::::::::::::::::::::::::::::::::::::::::::::::::::::::::::::::::::::::::::::::::::::::::::::::::::::::::::::::::::::::::::::::::::::::::::::
        ::::::::::::::::::::::::::::::::::::::::::::::::::::::::::::::::::::::::::::::::::::::::::::::::::::::::::::::::::::::::::::::::::::::::::::::::::::::::::::::::::::::::::::::::::::::::::::::::::::::::::::::::::::::::::::::::::::

# RM_HELIX 21-26 57-63, nbp = 6 nbp_cov = 4
# aggregated NONE
NESTED  ::::::::::<<<<<<_______________>>->>>>::::::::::::::::::::
        ::::::::::::<<<<_______________>>->>::::::::::::::::::::::
NESTED  ::::::::::::::::::::<<<<<<______________________________>>->>>>:::::::::::::::::::::::::::::::::::::::::::::::::::::::::::::::::::::::::::::::::::::::::::::::::::::::::::::::::::::::::::::::::::::::::::::::::::::::::::::::::::::
        ::::::::::::::::::::::<<<<______________________________>>->>:::::::::::::::::::::::::::::::::::::::::::::::::::::::::::::::::::::::::::::::::::::::::::::::::::::::::::::::::::::::::::::::::::::::::::::::::::::::::::::::::::::::

# RM_HELIX 14-18 66-71, nbp = 5 nbp_cov = 0
# aggregated NONE
NESTED  :::<<<<<________________________________>>>>>:::::::::::::
        ::::::::::::::::::::::::::::::::::::::::::::::::::::::::::
NESTED  :::::::::::::<<<<<_______________________________________________>->>>>:::::::::::::::::::::::::::::::::::::::::::::::::::::::::::::::::::::::::::::::::::::::::::::::::::::::::::::::::::::::::::::::::::::::::::::::::::::::::::::
        ::::::::::::::::::::::::::::::::::::::::::::::::::::::::::::::::::::::::::::::::::::::::::::::::::::::::::::::::::::::::::::::::::::::::::::::::::::::::::::::::::::::::::::::::::::::::::::::::::::::::::::::::::::::::::::::::::::

# RM_HELIX 46-50 218-222, nbp = 5 nbp_cov = 4
# aggregated NONE
TRIPLET ::::::::::::::::::::<<<<<_______________________>>>>>:::::
        ::::::::::::::::::::<<<<_________________________>>>>:::::
TRIPLET :::::::::::::::::::::::::::::::::::::::::::::<<<<<_______________________________________________________________________________________________________________________________________________________________________>>>>>::::::
        :::::::::::::::::::::::::::::::::::::::::::::<<<<_________________________________________________________________________________________________________________________________________________________________________>>>>::::::
```
